# Transcriptome analysis of growth variation in early juvenile stage sandfish *Holothuria scabra*

**DOI:** 10.1101/2020.09.01.273102

**Authors:** June Feliciano F. Ordoñez, Gihanna Gaye ST. Galindez, Rachel Ravago-Gotanco

**Author notes:** Corresponding author at: *The Marine Science Institute, University of the Philippines Diliman, Velasquez St., Diliman, Quezon City, Philippines 1100*, E-mail address (JFF Ordoñez).

## Abstract

The sandfish *Holothuria scabra* is a high-value tropical sea cucumber species representing a major mariculture prospect across the Indo-Pacific. Advancements in culture technology, rearing, and processing present options for augmenting capture production, stock restoration, and sustainable livelihood activities from hatchery-produced sandfish. Further improvements in mariculture production may be gained from the application of genomic technologies to improve performance traits such as growth. In this study, we performed *de novo* transcriptome assembly and characterization of fast- and slow-growing juvenile *H. scabra* from three Philippine populations. Analyses revealed 66 unigenes that were consistently differentially regulated in fast-growing sandfish and found to be associated with immune response and metabolism. Further, we identified microsatellite and single nucleotide polymorphism markers potentially associated with fast growth. These findings provide insight on potential genomic determinants underlying growth regulation in early juvenile sandfish which will be useful for further functional studies.

**Highlights:**

1. The study explores the genomic basis of growth variation in juvenile sandfish by examining gene expression profiles of fast- and slow-growing early juvenile stages from three hatchery populations using RNA-seq.
2. Sixty-six differentially regulated unigenes potentially related to growth variation are associated with several biological and molecular processes, including carbohydrate binding, extracellular matrix organization, fatty-acid metabolism, and metabolite and solute transport.
3. A large number of potential microsatellite and growth category-associated SNP markers have been identified.

## Additional File 3 for "Transcriptome analysis of growth variation in early juvenile stage sandfish *Holothuria scabra*": Hscabra_154657_diamond-nr.txt (part 1 of 10)

```
Cluster-40299.0
Cluster-40299.1
Cluster-42215.0
Cluster-42215.0
Cluster-42783.2
Cluster-42916.0
Cluster-43614.0
Cluster-43937.0
Cluster-44080.0
Cluster-44102.0
Cluster-44797.0
Cluster-45506.3
Cluster-46599.0	TRINITY_DN98666_c0_g1_i1	PIK57988.1	71.9	302	67	2	1540	635	1	284	1.6e-96	363.6	PIK57988.1 putative deoxyhypusine hydroxylase-like [Apostichopus japonicus]	PIK57988.1 putative deoxyhypusine hydroxylase-like [Apostichopus japonicus]
Cluster-47383.0
Cluster-48042.0	TRINITY_DN9974_c0_g1_i4	PIK40673.1	56.9	253	105	1	1652	894	1	249	2.0e-71	280.4	PIK40673.1 15-hydroxyprostaglandin dehydrogenase [Apostichopus japonicus]	PIK40673.1 15-hydroxyprostaglandin dehydrogenase [Apostichopus japonicus]
Cluster-48847.0
Cluster-48930.0
Cluster-49191.0
Cluster-49191.0	TRINITY_DN54486_c0_g1_i3	XP_012714516.1	37.9	95	54	3	635	351	29	118	3.2e-09	72.8	XP_012714516.1 ladderlectin-like [Fundulus heteroclitus]	XP_012714516.1 ladderlectin-like [Fundulus heteroclitus]
Cluster-49191.0	TRINITY_DN54486_c0_g1_i2	XP_012714516.1	37.9	95	54	3	744	460	29	118	3.8e-09	72.8	XP_012714516.1 ladderlectin-like [Fundulus heteroclitus]	XP_012714516.1 ladderlectin-like [Fundulus heteroclitus]
Cluster-49191.0	TRINITY_DN54486_c0_g1_i11	XP_012714516.1	36.8	133	77	5	691	299	29	156	8.3e-15	91.7	XP_012714516.1 ladderlectin-like [Fundulus heteroclitus]	XP_012714516.1 ladderlectin-like [Fundulus heteroclitus]
Cluster-49191.0	TRINITY_DN54486_c0_g1_i6	XP_012714516.1	34.2	158	95	6	760	299	4	156	6.2e-15	92.4	XP_012714516.1 ladderlectin-like [Fundulus heteroclitus]	XP_012714516.1 ladderlectin-like [Fundulus heteroclitus]
Cluster-49191.0	TRINITY_DN54486_c0_g1_i7	XP_012714516.1	36.8	133	77	5	691	299	29	156	8.1e-15	91.7	XP_012714516.1 ladderlectin-like [Fundulus heteroclitus]	XP_012714516.1 ladderlectin-like [Fundulus heteroclitus]
Cluster-51031.0
Cluster-51464.0
Cluster-51808.0
Cluster-51836.4	TRINITY_DN4901_c0_g1_i5	PIK47216.1	69.0	242	75	0	2639	1914	1	242	9.9e-94	355.1	PIK47216.1 putative RNA pseudouridylate synthase domain-containing protein 1 [Apostichopus japonicus]	PIK47216.1 putative RNA pseudouridylate synthase domain-containing protein 1 [Apostichopus japonicus]
Cluster-53872.0
Cluster-54507.0
Cluster-55745.0
Cluster-56358.0
Cluster-56984.0
Cluster-57251.0
Cluster-57630.0
Cluster-58400.0
Cluster-58859.0
Cluster-58859.0
Cluster-59147.3	TRINITY_DN78066_c0_g1_i3	PIK39718.1	68.5	464	118	12	2850	1525	1	458	2.7e-150	543.1	PIK39718.1 Sox9 [Apostichopus japonicus]	PIK39718.1 Sox9 [Apostichopus japonicus]
Cluster-61247.1
Cluster-61247.2
Cluster-61857.0
Cluster-62978.1
Cluster-63011.0
Cluster-64156.0
Cluster-64563.0
Cluster-65575.0	TRINITY_DN68110_c0_g4_i3	KXJ11075.1	33.8	148	90	3	1067	636	586	729	8.9e-12	82.0	KXJ11075.1 Uncharacterized protein K02A2.6, partial [Exaiptasia pallida]	KXJ11075.1 Uncharacterized protein K02A2.6, partial [Exaiptasia pallida]
Cluster-65983.1
Cluster-66167.1
Cluster-67561.0
Cluster-67916.0	TRINITY_DN2962_c0_g1_i5	PIK51006.1	47.0	117	58	2	2864	2523	1	116	1.3e-19	109.0	PIK51006.1 hypothetical protein BSL78_12086 [Apostichopus japonicus]	PIK51006.1 hypothetical protein BSL78_12086 [Apostichopus japonicus]
Cluster-67916.1	TRINITY_DN2962_c0_g1_i2	PIK51006.1	46.9	96	47	2	3864	3586	58	152	1.7e-14	92.4	PIK51006.1 hypothetical protein BSL78_12086 [Apostichopus japonicus]	PIK51006.1 hypothetical protein BSL78_12086 [Apostichopus japonicus]
Cluster-67916.1	TRINITY_DN2962_c0_g1_i6	PIK51006.1	33.9	221	123	8	2944	2324	35	246	2.3e-17	101.7	PIK51006.1 hypothetical protein BSL78_12086 [Apostichopus japonicus]	PIK51006.1 hypothetical protein BSL78_12086 [Apostichopus japonicus]
Cluster-70993.0
Cluster-72560.0
Cluster-73652.0	TRINITY_DN188895_c0_g1_i8	PIK53595.1	41.4	99	58	0	706	410	233	331	1.1e-12	84.7	PIK53595.1 hypothetical protein BSL78_09513 [Apostichopus japonicus]	PIK53595.1 hypothetical protein BSL78_09513 [Apostichopus japonicus]
Cluster-73721.1
Cluster-73887.0
Cluster-74485.0
Cluster-75618.1	TRINITY_DN1784_c0_g1_i1	XP_022092820.1	33.5	445	248	15	2343	1045	35	443	1.9e-64	257.7	XP_022092820.1 C-type mannose receptor 2-like isoform X2 [Acanthaster planci]	XP_022092820.1 C-type mannose receptor 2-like isoform X2 [Acanthaster planci]
Cluster-75618.1	TRINITY_DN1784_c0_g1_i4	XP_022092820.1	33.7	416	236	13	3674	2451	35	418	1.9e-63	255.0	XP_022092820.1 C-type mannose receptor 2-like isoform X2 [Acanthaster planci]	XP_022092820.1 C-type mannose receptor 2-like isoform X2 [Acanthaster planci]
Cluster-77447.1
Cluster-77800.0
Cluster-77913.0	TRINITY_DN2179_c1_g1_i1	PIK36014.1	65.7	915	270	8	6047	3399	93	995	0.0e+00	1091.3	PIK36014.1 putative replication factor C subunit 1 [Apostichopus japonicus]	PIK36014.1 putative replication factor C subunit 1 [Apostichopus japonicus]
Cluster-78985.1
Cluster-79112.0
Cluster-79256.0
Cluster-80072.0
Cluster-80093.0
Cluster-80243.0
Cluster-4263.32714	TRINITY_DN12216_c0_g1_i1	XP_030855093.1	48.0	102	50	2	2200	1901	57	157	5.0e-13	87.0	XP_030855093.1 uncharacterized protein LOC115929636 [Strongylocentrotus purpuratus]	XP_030855093.1 uncharacterized protein LOC115929636 [Strongylocentrotus purpuratus]<>XP_030840659.1 uncharacterized protein LOC764662 [Strongylocentrotus purpuratus]
Cluster-4263.32715	TRINITY_DN12216_c0_g1_i3	XP_030855093.1	48.0	102	50	2	2233	1934	57	157	5.1e-13	87.0	XP_030855093.1 uncharacterized protein LOC115929636 [Strongylocentrotus purpuratus]	XP_030855093.1 uncharacterized protein LOC115929636 [Strongylocentrotus purpuratus]<>XP_030840659.1 uncharacterized protein LOC764662 [Strongylocentrotus purpuratus]
Cluster-4263.32780	TRINITY_DN323_c0_g2_i9	XP_013076523.1	48.6	354	149	9	2055	1009	30	355	1.8e-64	257.7	XP_013076523.1 PREDICTED: heterogeneous nuclear ribonucleoprotein K-like isoform X3 [Biomphalaria glabrata]	XP_013076523.1 PREDICTED: heterogeneous nuclear ribonucleoprotein K-like isoform X3 [Biomphalaria glabrata]
Cluster-4263.32782	TRINITY_DN323_c0_g2_i7	XP_013076523.1	46.2	305	131	9	1908	1009	79	355	3.0e-44	191.0	XP_013076523.1 PREDICTED: heterogeneous nuclear ribonucleoprotein K-like isoform X3 [Biomphalaria glabrata]	XP_013076523.1 PREDICTED: heterogeneous nuclear ribonucleoprotein K-like isoform X3 [Biomphalaria glabrata]
Cluster-4263.32789	TRINITY_DN35274_c0_g1_i1	PIK44347.1	66.0	605	152	3	3773	1959	1	551	2.0e-214	756.5	PIK44347.1 hypothetical protein BSL78_18789 [Apostichopus japonicus]	PIK44347.1 hypothetical protein BSL78_18789 [Apostichopus japonicus]
Cluster-4263.32803	TRINITY_DN3058_c0_g1_i4	DAC74176.1	75.0	829	185	5	3813	1369	1	821	1.6e-286	996.1	DAC74176.1 TPA_exp: heat shock protein A4 [Apostichopus japonicus]	DAC74176.1 TPA_exp: heat shock protein A4 [Apostichopus japonicus]
Cluster-4263.32863	TRINITY_DN3303_c0_g1_i4	PIK42259.1	63.2	801	240	9	7222	4871	5	767	2.3e-240	843.6	PIK42259.1 putative laminin subunit gamma-1 [Apostichopus japonicus]	PIK42259.1 putative laminin subunit gamma-1 [Apostichopus japonicus]
Cluster-4263.32864	TRINITY_DN3303_c0_g1_i6	PIK42259.1	63.2	801	240	9	7252	4901	5	767	2.3e-240	843.6	PIK42259.1 putative laminin subunit gamma-1 [Apostichopus japonicus]	PIK42259.1 putative laminin subunit gamma-1 [Apostichopus japonicus]
Cluster-4263.32865
Cluster-4263.32957
Cluster-4263.33322
Cluster-4263.33345
Cluster-4263.33360
Cluster-4263.33395
Cluster-4263.33396
Cluster-4263.33440	TRINITY_DN1821_c0_g1_i3	PIK57300.1	37.4	633	341	10	2932	1124	478	1085	1.7e-75	294.7	PIK57300.1 hypothetical protein BSL78_05808 [Apostichopus japonicus]	PIK57300.1 hypothetical protein BSL78_05808 [Apostichopus japonicus]
Cluster-4263.33440	TRINITY_DN1821_c0_g1_i2	PIK57300.1	33.6	283	165	4	1962	1126	822	1085	3.4e-32	150.6	PIK57300.1 hypothetical protein BSL78_05808 [Apostichopus japonicus]	PIK57300.1 hypothetical protein BSL78_05808 [Apostichopus japonicus]
Cluster-4263.33440	TRINITY_DN1821_c0_g1_i6	PIK57300.1	29.9	211	127	3	1752	1126	894	1085	6.3e-14	89.7	PIK57300.1 hypothetical protein BSL78_05808 [Apostichopus japonicus]	PIK57300.1 hypothetical protein BSL78_05808 [Apostichopus japonicus]
Cluster-4263.33467
Cluster-4263.33468	TRINITY_DN5776_c0_g2_i1	XP_003723582.2	46.6	313	142	11	3979	3077	14	313	5.3e-54	223.8	XP_003723582.2 uncharacterized protein LOC100891454 isoform X1 [Strongylocentrotus purpuratus]	XP_003723582.2 uncharacterized protein LOC100891454 isoform X1 [Strongylocentrotus purpuratus]
Cluster-4263.33489
Cluster-4263.33490
Cluster-4263.33584	TRINITY_DN2429_c2_g1_i2	PIK48449.1	79.9	696	129	2	4030	1943	1	685	0.0e+00	1146.0	PIK48449.1 putative calpain-9 isoform X1 [Apostichopus japonicus]	PIK48449.1 putative calpain-9 isoform X1 [Apostichopus japonicus]
Cluster-4263.33585	TRINITY_DN2429_c2_g1_i3	PIK48449.1	81.0	686	129	1	4002	1945	1	685	0.0e+00	1155.6	PIK48449.1 putative calpain-9 isoform X1 [Apostichopus japonicus]	PIK48449.1 putative calpain-9 isoform X1 [Apostichopus japonicus]
Cluster-4263.33586	TRINITY_DN2429_c2_g1_i7	PIK48449.1	78.0	182	40	0	2488	1943	504	685	5.1e-80	310.1	PIK48449.1 putative calpain-9 isoform X1 [Apostichopus japonicus]	PIK48449.1 putative calpain-9 isoform X1 [Apostichopus japonicus]
Cluster-4263.33669
Cluster-4263.33729	TRINITY_DN2449_c0_g1_i4	PIK55691.1	72.2	338	77	5	2153	1140	1	321	7.6e-124	454.9	PIK55691.1 hypothetical protein BSL78_07397 [Apostichopus japonicus]	PIK55691.1 hypothetical protein BSL78_07397 [Apostichopus japonicus]
Cluster-4263.33769	TRINITY_DN674_c1_g2_i1	PIK54497.1	94.8	192	10	0	4897	4322	1	192	5.0e-99	373.6	PIK54497.1 putative transforming protein RhoA-like [Apostichopus japonicus]	PIK54497.1 putative transforming protein RhoA-like [Apostichopus japonicus]<>AVW80119.1 RhoA [Apostichopus japonicus]
Cluster-4263.33820
Cluster-4263.33889	TRINITY_DN3954_c0_g1_i3	XP_022105611.1	58.5	82	32	2	911	672	2	83	2.7e-18	103.2	XP_022105611.1 cytochrome c oxidase subunit NDUFA4-like [Acanthaster planci]	XP_022105611.1 cytochrome c oxidase subunit NDUFA4-like [Acanthaster planci]
Cluster-4263.33900
Cluster-4263.33971	TRINITY_DN4220_c0_g1_i9	ASQ42730.1	69.2	273	79	2	3190	2384	156	427	9.9e-72	282.7	ASQ42730.1 TIA-1 isoform p40 [Apostichopus japonicus]	ASQ42730.1 TIA-1 isoform p40 [Apostichopus japonicus]
Cluster-4263.34217
Cluster-4263.34243	TRINITY_DN3612_c0_g1_i5	XP_003728895.1	63.2	321	112	4	2897	1941	8	324	1.3e-110	411.4	XP_003728895.1 calumenin isoform X2 [Strongylocentrotus purpuratus]	XP_003728895.1 calumenin isoform X2 [Strongylocentrotus purpuratus]
Cluster-4263.34327
Cluster-4263.34340
Cluster-4263.34341
Cluster-4263.34378	TRINITY_DN20867_c0_g1_i1	PIK55883.1	88.6	166	19	0	1021	524	1	166	3.4e-74	288.9	PIK55883.1 putative translocon-associated protein subunit gamma [Apostichopus japonicus]	PIK55883.1 putative translocon-associated protein subunit gamma [Apostichopus japonicus]
Cluster-4263.34415
Cluster-4263.34416
Cluster-4263.34445
Cluster-4263.34501	TRINITY_DN8058_c0_g1_i9	ALJ77070.1	85.7	825	117	1	6921	4447	4	827	0.0e+00	1451.8	ALJ77070.1 phosphofructokinase [Apostichopus japonicus]	ALJ77070.1 phosphofructokinase [Apostichopus japonicus]
Cluster-4263.34501	TRINITY_DN8058_c0_g1_i5	ALJ77070.1	80.9	873	118	2	7058	4440	4	827	0.0e+00	1428.3	ALJ77070.1 phosphofructokinase [Apostichopus japonicus]	ALJ77070.1 phosphofructokinase [Apostichopus japonicus]
Cluster-4263.34502
Cluster-4263.34554
Cluster-4263.34554
Cluster-4263.34658
Cluster-4263.34740
Cluster-4263.34741	TRINITY_DN3455_c0_g1_i7	XP_014770420.1	84.8	151	23	0	3575	3123	4	154	2.6e-57	234.6	XP_014770420.1 PREDICTED: V-type proton ATPase 16 kDa proteolipid subunit [Octopus bimaculoides]	XP_014770420.1 PREDICTED: V-type proton ATPase 16 kDa proteolipid subunit [Octopus bimaculoides]<>KOF91394.1 hypothetical protein OCBIM_22008965mg [Octopus bimaculoides]
Cluster-4263.34742	TRINITY_DN3455_c0_g1_i1	XP_014770420.1	84.8	151	23	0	3552	3100	4	154	2.5e-57	234.6	XP_014770420.1 PREDICTED: V-type proton ATPase 16 kDa proteolipid subunit [Octopus bimaculoides]	XP_014770420.1 PREDICTED: V-type proton ATPase 16 kDa proteolipid subunit [Octopus bimaculoides]<>KOF91394.1 hypothetical protein OCBIM_22008965mg [Octopus bimaculoides]
Cluster-4263.34743	TRINITY_DN3455_c0_g1_i2	XP_014770420.1	84.8	151	23	0	3279	2827	4	154	2.4e-57	234.6	XP_014770420.1 PREDICTED: V-type proton ATPase 16 kDa proteolipid subunit [Octopus bimaculoides]	XP_014770420.1 PREDICTED: V-type proton ATPase 16 kDa proteolipid subunit [Octopus bimaculoides]<>KOF91394.1 hypothetical protein OCBIM_22008965mg [Octopus bimaculoides]
Cluster-4263.34755
Cluster-4263.34756
Cluster-4263.34799
Cluster-4263.34799
Cluster-4263.34802	TRINITY_DN13540_c0_g1_i11	PIK52783.1	79.3	251	51	1	3634	2882	36	285	6.4e-120	442.6	PIK52783.1 hypothetical protein BSL78_10358 [Apostichopus japonicus]	PIK52783.1 hypothetical protein BSL78_10358 [Apostichopus japonicus]
Cluster-4263.34802	TRINITY_DN13540_c0_g1_i4	PIK52783.1	79.3	251	51	1	3587	2835	36	285	6.4e-120	442.6	PIK52783.1 hypothetical protein BSL78_10358 [Apostichopus japonicus]	PIK52783.1 hypothetical protein BSL78_10358 [Apostichopus japonicus]
Cluster-4263.34819
Cluster-4263.34920
Cluster-4263.34920
Cluster-4263.34920
Cluster-4263.34986
Cluster-4263.35145
Cluster-4263.35146
Cluster-4263.35215
Cluster-4263.35340	TRINITY_DN5723_c0_g1_i6	PIK57998.1	75.7	960	207	7	7245	4390	27	968	0.0e+00	1238.4	PIK57998.1 Dap5 protein [Apostichopus japonicus]	PIK57998.1 Dap5 protein [Apostichopus japonicus]
Cluster-4263.35350	TRINITY_DN2124_c0_g1_i9	PIK38950.1	82.8	727	119	2	6516	4354	1	727	0.0e+00	1107.4	PIK38950.1 putative alpha-adducin isoform X4 [Apostichopus japonicus]	PIK38950.1 putative alpha-adducin isoform X4 [Apostichopus japonicus]
Cluster-4263.35350	TRINITY_DN2124_c0_g1_i3	PIK38950.1	81.0	743	119	3	6564	4354	1	727	0.0e+00	1096.3	PIK38950.1 putative alpha-adducin isoform X4 [Apostichopus japonicus]	PIK38950.1 putative alpha-adducin isoform X4 [Apostichopus japonicus]
Cluster-4263.35360
Cluster-4263.35491	TRINITY_DN733_c0_g1_i6	PIK59346.1	86.4	206	28	0	2758	2141	1	206	2.3e-93	354.0	PIK59346.1 putative bax inhibitor 1 isoform X2 [Apostichopus japonicus]	PIK59346.1 putative bax inhibitor 1 isoform X2 [Apostichopus japonicus]
Cluster-4263.35587
Cluster-4263.35595
Cluster-4263.35642
Cluster-4263.35662
Cluster-4263.36078	TRINITY_DN2933_c0_g1_i4	XP_022101163.1	83.1	148	25	0	1865	1422	1	148	4.0e-62	249.6	XP_022101163.1 oligosaccharyltransferase complex subunit ostc-A-like [Acanthaster planci]	XP_022101163.1 oligosaccharyltransferase complex subunit ostc-A-like [Acanthaster planci]
Cluster-4263.36079	TRINITY_DN2933_c0_g1_i5	XP_022101163.1	83.1	148	25	0	1886	1443	1	148	4.1e-62	249.6	XP_022101163.1 oligosaccharyltransferase complex subunit ostc-A-like [Acanthaster planci]	XP_022101163.1 oligosaccharyltransferase complex subunit ostc-A-like [Acanthaster planci]
Cluster-4263.36121
Cluster-4263.36233
Cluster-4263.36339
Cluster-4263.36340
Cluster-4263.36369	TRINITY_DN4327_c0_g1_i1	PIK51869.1	63.4	295	68	3	3452	2568	1	255	1.4e-103	388.3	PIK51869.1 hypothetical protein BSL78_11246 [Apostichopus japonicus]	PIK51869.1 hypothetical protein BSL78_11246 [Apostichopus japonicus]
Cluster-4263.36390	TRINITY_DN1639_c0_g1_i7	XP_013413811.1	50.8	563	275	2	5020	3332	35	595	1.2e-172	618.2	XP_013413811.1 acyl-CoA synthetase family member 2, mitochondrial isoform X1 [Lingula anatina]	XP_013413811.1 acyl-CoA synthetase family member 2, mitochondrial isoform X1 [Lingula anatina]
Cluster-4263.36453
Cluster-4263.36454
Cluster-4263.36472
Cluster-4263.36736	TRINITY_DN6198_c0_g1_i1	XP_784312.1	74.6	272	69	0	1528	713	1	272	1.8e-108	403.3	XP_784312.1 ATP synthase subunit gamma, mitochondrial [Strongylocentrotus purpuratus]	XP_784312.1 ATP synthase subunit gamma, mitochondrial [Strongylocentrotus purpuratus]
Cluster-4263.37036
Cluster-4263.37068
Cluster-4263.37069
Cluster-4263.37175	TRINITY_DN4113_c0_g1_i5	PIK38427.1	53.1	475	212	9	3101	1695	1	470	8.1e-114	422.5	PIK38427.1 Nfe2, partial [Apostichopus japonicus]	PIK38427.1 Nfe2, partial [Apostichopus japonicus]
Cluster-4263.37347
Cluster-4263.37353
Cluster-4263.37382
Cluster-4263.37450
Cluster-4263.37669	TRINITY_DN34909_c0_g1_i13	PIK45290.1	89.8	461	33	1	3656	2274	25	471	1.2e-242	850.5	PIK45290.1 glucose-6-phosphate 1-dehydrogenase [Apostichopus japonicus]	PIK45290.1 glucose-6-phosphate 1-dehydrogenase [Apostichopus japonicus]
Cluster-4263.37735	TRINITY_DN2187_c1_g1_i2	PIK58289.1	58.9	151	62	0	2496	2044	3	153	2.1e-42	184.5	PIK58289.1 putative microsomal glutathione S-transferase 1 [Apostichopus japonicus]	PIK58289.1 putative microsomal glutathione S-transferase 1 [Apostichopus japonicus]
Cluster-4263.37794	TRINITY_DN8670_c0_g1_i1	PIK55088.1	81.9	249	45	0	2593	1847	1	249	3.1e-113	419.9	PIK55088.1 Triosephosphate isomerase [Apostichopus japonicus]	PIK55088.1 Triosephosphate isomerase [Apostichopus japonicus]
Cluster-4263.37875
Cluster-4263.37977	TRINITY_DN10127_c0_g1_i5	AVZ29106.1	68.7	383	119	1	3409	2264	9	391	2.6e-156	563.5	AVZ29106.1 cathepsin D [Apostichopus japonicus]	AVZ29106.1 cathepsin D [Apostichopus japonicus]
Cluster-4263.38021
Cluster-4263.38024
Cluster-4263.38128	TRINITY_DN2490_c0_g1_i1	PIK35766.1	69.7	241	70	1	3848	3126	1	238	1.4e-97	368.6	PIK35766.1 hypothetical protein BSL78_27401 [Apostichopus japonicus]	PIK35766.1 hypothetical protein BSL78_27401 [Apostichopus japonicus]
Cluster-4263.38160	TRINITY_DN697_c0_g1_i7	PIK49062.1	68.1	317	64	2	2097	1153	34	315	1.1e-119	441.0	PIK49062.1 putative enoyl-CoA hydratase domain-containing protein 3, mitochondrial-like [Apostichopus japonicus]	PIK49062.1 putative enoyl-CoA hydratase domain-containing protein 3, mitochondrial-like [Apostichopus japonicus]
Cluster-4263.38206
Cluster-4263.38268
Cluster-4263.38326
Cluster-4263.38457	TRINITY_DN4272_c0_g1_i14	PIK60953.1	43.9	1879	312	16	7442	1863	838	1992	0.0e+00	1110.5	PIK60953.1 putative muscle M-line assembly protein unc-89 [Apostichopus japonicus]	PIK60953.1 putative muscle M-line assembly protein unc-89 [Apostichopus japonicus]
Cluster-4263.38458	TRINITY_DN4272_c0_g1_i9	PIK60953.1	61.4	1341	312	16	5826	1861	838	1992	0.0e+00	1318.1	PIK60953.1 putative muscle M-line assembly protein unc-89 [Apostichopus japonicus]	PIK60953.1 putative muscle M-line assembly protein unc-89 [Apostichopus japonicus]
Cluster-4263.39115	TRINITY_DN19881_c2_g1_i1	XP_030847377.1	55.3	615	268	2	2967	1123	41	648	4.7e-193	685.3	XP_030847377.1 acyl-CoA dehydrogenase family member 11 [Strongylocentrotus purpuratus]	XP_030847377.1 acyl-CoA dehydrogenase family member 11 [Strongylocentrotus purpuratus]
Cluster-4263.39137	TRINITY_DN36590_c0_g2_i2	PIK61529.1	75.5	387	72	1	1811	720	2	388	4.2e-152	548.5	PIK61529.1 putative zinc finger protein [Apostichopus japonicus]	PIK61529.1 putative zinc finger protein [Apostichopus japonicus]
Cluster-4263.39137	TRINITY_DN36590_c0_g2_i6	PIK61529.1	74.1	166	41	2	3854	3363	114	279	3.7e-35	161.0	PIK61529.1 putative zinc finger protein [Apostichopus japonicus]	PIK61529.1 putative zinc finger protein [Apostichopus japonicus]
Cluster-4263.39137	TRINITY_DN36590_c0_g2_i3	PIK61529.1	78.6	387	66	3	1829	720	2	388	9.3e-152	547.4	PIK61529.1 putative zinc finger protein [Apostichopus japonicus]	PIK61529.1 putative zinc finger protein [Apostichopus japonicus]
Cluster-4263.39180
Cluster-4263.39235
Cluster-4263.39256
Cluster-4263.39317
Cluster-4263.39463	TRINITY_DN4638_c0_g1_i5	PIK44130.1	75.4	57	14	0	1842	1672	389	445	1.4e-15	95.9	PIK44130.1 hypothetical protein BSL78_19018 [Apostichopus japonicus]	PIK44130.1 hypothetical protein BSL78_19018 [Apostichopus japonicus]
Cluster-4263.39482	TRINITY_DN5564_c0_g1_i4	PIK61577.1	55.4	1608	500	19	6172	1979	53	1653	0.0e+00	1622.8	PIK61577.1 putative pregnancy zone protein, partial [Apostichopus japonicus]	PIK61577.1 putative pregnancy zone protein, partial [Apostichopus japonicus]
Cluster-4263.39630
Cluster-4263.39851
Cluster-4263.39874
Cluster-4263.39875
Cluster-4263.39975	TRINITY_DN2153_c1_g1_i2	PIK45813.1	63.0	297	110	0	1882	992	42	338	2.8e-115	426.4	PIK45813.1 putative stearoyl-CoA desaturase [Apostichopus japonicus]	PIK45813.1 putative stearoyl-CoA desaturase [Apostichopus japonicus]
Cluster-4263.40099
Cluster-4263.40127	TRINITY_DN204_c0_g1_i8	PIK32895.1	77.7	260	58	0	3604	2825	38	297	1.8e-119	441.0	PIK32895.1 putative pyridoxal phosphate phosphatase PHOSPHO2-like [Apostichopus japonicus]	PIK32895.1 putative pyridoxal phosphate phosphatase PHOSPHO2-like [Apostichopus japonicus]<>PIK42995.1 putative pyridoxal phosphate phosphatase PHOSPHO2-like [Apostichopus japonicus]
Cluster-4263.40127	TRINITY_DN204_c0_g1_i1	PIK32895.1	77.7	260	58	0	3652	2873	38	297	1.4e-119	441.4	PIK32895.1 putative pyridoxal phosphate phosphatase PHOSPHO2-like [Apostichopus japonicus]	PIK32895.1 putative pyridoxal phosphate phosphatase PHOSPHO2-like [Apostichopus japonicus]<>PIK42995.1 putative pyridoxal phosphate phosphatase PHOSPHO2-like [Apostichopus japonicus]
Cluster-4263.40127
Cluster-4263.40151
Cluster-4263.40191	TRINITY_DN2141_c1_g1_i1	PIK57547.1	88.0	308	37	0	5300	4377	1	308	1.6e-164	591.3	PIK57547.1 putative sphingolipid delta(4)-desaturase DES1 [Apostichopus japonicus]	PIK57547.1 putative sphingolipid delta(4)-desaturase DES1 [Apostichopus japonicus]
Cluster-4263.40191	TRINITY_DN2141_c1_g1_i7	PIK57547.1	88.0	308	37	0	5213	4290	1	308	1.6e-164	591.3	PIK57547.1 putative sphingolipid delta(4)-desaturase DES1 [Apostichopus japonicus]	PIK57547.1 putative sphingolipid delta(4)-desaturase DES1 [Apostichopus japonicus]
Cluster-4263.40253
Cluster-4263.40253
Cluster-4263.40373
Cluster-4263.40420
Cluster-4263.40481
Cluster-4263.40482
Cluster-4263.40599	TRINITY_DN2647_c0_g1_i1	PIK40350.1	79.3	783	132	8	6065	3789	1	777	0.0e+00	1125.9	PIK40350.1 putative rap1 GTPase-activating protein 1 isoform X3 [Apostichopus japonicus]	PIK40350.1 putative rap1 GTPase-activating protein 1 isoform X3 [Apostichopus japonicus]
Cluster-4263.40804
Cluster-4263.40922	TRINITY_DN15112_c0_g1_i1	XP_021446992.1	42.7	124	70	1	1842	1474	1	124	1.8e-17	101.3	XP_021446992.1 selenoprotein W-like [Oncorhynchus mykiss]	XP_021446992.1 selenoprotein W-like [Oncorhynchus mykiss]
Cluster-4263.40967
Cluster-4263.40993
Cluster-4263.41047
Cluster-4263.41206
Cluster-4263.41207
Cluster-4263.41208
Cluster-4263.41209
Cluster-4263.41794
Cluster-4263.41877
Cluster-4263.42106
Cluster-4263.42201
Cluster-4263.42253
Cluster-4263.42624
Cluster-4263.42630
Cluster-4263.42653
Cluster-4263.43136
Cluster-4263.43379
Cluster-4263.43549
Cluster-4263.43645
Cluster-4263.43649
Cluster-4263.43650
Cluster-4263.43679
Cluster-4263.43962
Cluster-4263.44021
Cluster-4263.44484
Cluster-4263.45207	TRINITY_DN716_c0_g1_i3	PIK55146.1	49.8	912	449	6	3971	1257	1630	2539	2.5e-265	925.6	PIK55146.1 hypothetical protein BSL78_07876 [Apostichopus japonicus]	PIK55146.1 hypothetical protein BSL78_07876 [Apostichopus japonicus]
Cluster-4263.45305
Cluster-4263.45385	TRINITY_DN273_c0_g1_i5	PIK59301.1	95.3	128	6	0	2272	1889	100	227	2.8e-67	266.9	PIK59301.1 putative NADH dehydrogenase [Apostichopus japonicus]	PIK59301.1 putative NADH dehydrogenase [Apostichopus japonicus]
Cluster-4263.45386	TRINITY_DN273_c0_g1_i2	PIK59301.1	76.4	225	48	2	2574	1909	5	227	1.2e-91	348.2	PIK59301.1 putative NADH dehydrogenase [Apostichopus japonicus]	PIK59301.1 putative NADH dehydrogenase [Apostichopus japonicus]
Cluster-4263.45479
Cluster-4263.45949
Cluster-4263.46011
Cluster-4263.46019
Cluster-4263.46019
Cluster-4263.46437
Cluster-4263.46471
Cluster-4263.46820
Cluster-4263.47042
Cluster-4263.47256	TRINITY_DN7186_c0_g1_i1	PIK54744.1	72.4	808	192	5	5466	3124	708	1511	0.0e+00	1095.1	PIK54744.1 putative DNA helicase INO80 [Apostichopus japonicus]	PIK54744.1 putative DNA helicase INO80 [Apostichopus japonicus]
Cluster-4263.47277
Cluster-4263.47787
Cluster-4263.47788
Cluster-4263.47827
Cluster-4263.48355	TRINITY_DN8412_c0_g1_i2	PIK42268.1	71.5	604	166	3	3800	2004	1	603	3.0e-246	862.4	PIK42268.1 putative sodium-coupled monocarboxylate transporter 1-like [Apostichopus japonicus]	PIK42268.1 putative sodium-coupled monocarboxylate transporter 1-like [Apostichopus japonicus]
Cluster-4263.48356
Cluster-4263.48398
Cluster-4263.48451
Cluster-4263.48452
Cluster-4263.48544
Cluster-4263.48544
Cluster-4263.48775	TRINITY_DN209_c2_g1_i4	PIK52025.1	69.7	1417	406	8	5854	1634	3	1406	0.0e+00	1983.4	PIK52025.1 putative nuclear pore complex protein [Apostichopus japonicus]	PIK52025.1 putative nuclear pore complex protein [Apostichopus japonicus]
Cluster-4263.48775	TRINITY_DN209_c2_g1_i2	PIK52025.1	69.7	1417	406	8	5883	1663	3	1406	0.0e+00	1983.4	PIK52025.1 putative nuclear pore complex protein [Apostichopus japonicus]	PIK52025.1 putative nuclear pore complex protein [Apostichopus japonicus]
Cluster-4263.48857
Cluster-4263.48991
Cluster-4263.49061	TRINITY_DN25703_c0_g1_i4	PIK57078.1	88.5	321	36	1	3597	2638	1	321	3.2e-151	546.6	PIK57078.1 hypothetical protein BSL78_06018, partial [Apostichopus japonicus]	PIK57078.1 hypothetical protein BSL78_06018, partial [Apostichopus japonicus]
Cluster-4263.49295	TRINITY_DN970_c0_g2_i1	PIK51724.1	58.9	287	107	6	1115	279	6	289	1.2e-93	353.6	PIK51724.1 putative ficolin-1-like [Apostichopus japonicus]	PIK51724.1 putative ficolin-1-like [Apostichopus japonicus]
Cluster-4263.49756
Cluster-4263.50280
Cluster-4263.50681
Cluster-4263.50949
Cluster-4263.51396
Cluster-4263.51583
Cluster-4479.2	TRINITY_DN6371_c0_g1_i5	PIK59863.1	33.3	306	193	7	2587	1679	1	298	6.7e-34	156.4	PIK59863.1 putative 2'-5'-oligoadenylate synthase 1-like isoform X2 [Apostichopus japonicus]	PIK59863.1 putative 2'-5'-oligoadenylate synthase 1-like isoform X2 [Apostichopus japonicus]
Cluster-5831.0
Cluster-9981.0
Cluster-10923.0
Cluster-13643.0
Cluster-14345.1
Cluster-17712.0
Cluster-23593.1
Cluster-23593.1
Cluster-25111.2
Cluster-27935.4
Cluster-27935.4
Cluster-31130.0
Cluster-33456.0
Cluster-33456.0
Cluster-39686.0	TRINITY_DN15082_c0_g1_i5	XP_029850047.1	57.1	63	27	0	4545	4357	2009	2071	3.6e-09	75.1	XP_029850047.1 otoferlin [Ixodes scapularis]	XP_029850047.1 otoferlin [Ixodes scapularis]
Cluster-3603.0
Cluster-4263.2254
Cluster-4263.2899
Cluster-4263.3245	TRINITY_DN14992_c0_g1_i5	AKH45418.1	37.6	476	283	7	3849	2455	7	479	5.6e-90	343.2	AKH45418.1 LBP-BPI1 [Apostichopus japonicus]	AKH45418.1 LBP-BPI1 [Apostichopus japonicus]
Cluster-4263.3372
Cluster-4263.3804	TRINITY_DN3343_c0_g1_i3	PIK49132.1	53.8	532	181	16	6135	4582	645	1125	1.2e-117	435.6	PIK49132.1 putative folliculin-interacting protein 2 [Apostichopus japonicus]	PIK49132.1 putative folliculin-interacting protein 2 [Apostichopus japonicus]
Cluster-4263.3804	TRINITY_DN3343_c0_g1_i1	PIK49132.1	53.8	532	181	16	5759	4206	645	1125	1.2e-117	435.6	PIK49132.1 putative folliculin-interacting protein 2 [Apostichopus japonicus]	PIK49132.1 putative folliculin-interacting protein 2 [Apostichopus japonicus]
Cluster-4263.3842
Cluster-4263.4039
Cluster-4263.4292
Cluster-4263.4327
Cluster-4263.4363
Cluster-4263.4372
Cluster-4263.4769	TRINITY_DN8905_c0_g1_i6	PIK57286.1	53.2	1068	407	29	5369	2271	1	1010	1.8e-234	824.7	PIK57286.1 hypothetical protein BSL78_05794 [Apostichopus japonicus]	PIK57286.1 hypothetical protein BSL78_05794 [Apostichopus japonicus]
Cluster-4263.4832	TRINITY_DN1008_c0_g1_i1	XP_002163012.1	94.0	83	5	0	3756	3508	1	83	8.1e-35	159.8	XP_002163012.1 PREDICTED: ubiquitin-fold modifier 1 [Hydra vulgaris]	XP_002163012.1 PREDICTED: ubiquitin-fold modifier 1 [Hydra vulgaris]
Cluster-4263.4833
Cluster-4263.4834
Cluster-4263.4931	TRINITY_DN17897_c0_g1_i8	PIK36715.1	89.4	433	46	0	3187	1889	1	433	2.1e-228	802.7	PIK36715.1 putative hydroxyacid-oxoacid transhydrogenase, mitochondrial [Apostichopus japonicus]	PIK36715.1 putative hydroxyacid-oxoacid transhydrogenase, mitochondrial [Apostichopus japonicus]
Cluster-4263.4988
Cluster-4263.4992
Cluster-4263.5907
Cluster-4263.6045
Cluster-4263.6152
Cluster-4263.6153
Cluster-4263.6172
Cluster-4263.6172
Cluster-4263.6267
Cluster-4263.6308
Cluster-4263.6319
Cluster-4263.6319
Cluster-4263.6536
Cluster-4263.6553	TRINITY_DN8764_c0_g1_i5	PIK56132.1	70.2	453	103	8	5098	3827	1	450	5.0e-155	559.7	PIK56132.1 FoxG [Apostichopus japonicus]	PIK56132.1 FoxG [Apostichopus japonicus]
Cluster-4263.6781
Cluster-4263.6796	TRINITY_DN13688_c0_g1_i1	PIK40039.1	51.2	256	123	1	2086	1319	23	276	2.0e-65	260.8	PIK40039.1 putative deoxyribonuclease-1 [Apostichopus japonicus]	PIK40039.1 putative deoxyribonuclease-1 [Apostichopus japonicus]
Cluster-4263.7115	TRINITY_DN76986_c0_g1_i1	PIK46115.1	46.6	161	79	2	1234	761	1	157	8.5e-35	158.3	PIK46115.1 C-type lectin 4 [Apostichopus japonicus]	PIK46115.1 C-type lectin 4 [Apostichopus japonicus]
Cluster-4263.7174	TRINITY_DN5834_c0_g1_i1	PIK51641.1	88.2	221	26	0	3596	2934	1	221	4.5e-110	409.8	PIK51641.1 putative phosphoserine phosphatase [Apostichopus japonicus]	PIK51641.1 putative phosphoserine phosphatase [Apostichopus japonicus]
Cluster-4263.7202
Cluster-4263.7234
Cluster-4263.7234
Cluster-4263.7290
Cluster-4263.7443
Cluster-4263.7607
Cluster-4263.7702
Cluster-4263.8398	TRINITY_DN1375_c0_g1_i2	PIK38189.1	61.4	145	55	1	926	492	22	165	8.4e-49	204.9	PIK38189.1 putative low affinity immunoglobulin epsilon Fc receptor [Apostichopus japonicus]	PIK38189.1 putative low affinity immunoglobulin epsilon Fc receptor [Apostichopus japonicus]
Cluster-4263.8419
Cluster-4263.8529	TRINITY_DN6007_c0_g1_i6	PIK37263.1	90.4	386	36	1	3350	2196	104	489	1.4e-188	670.6	PIK37263.1 putative sorting nexin-2 [Apostichopus japonicus]	PIK37263.1 putative sorting nexin-2 [Apostichopus japonicus]
Cluster-4263.8663
Cluster-4263.9952	TRINITY_DN1092_c0_g1_i2	XP_022081155.1	43.6	955	494	14	4783	1985	7	938	5.6e-222	781.9	XP_022081155.1 epithelial chloride channel protein-like [Acanthaster planci]	XP_022081155.1 epithelial chloride channel protein-like [Acanthaster planci]<>XP_022081164.1 epithelial chloride channel protein-like [Acanthaster planci]
Cluster-4263.9955	TRINITY_DN18201_c1_g1_i2	PIK42518.1	38.5	296	176	3	1206	325	11	302	5.5e-53	218.8	PIK42518.1 hypothetical protein BSL78_20620 [Apostichopus japonicus]	PIK42518.1 hypothetical protein BSL78_20620 [Apostichopus japonicus]
Cluster-4263.9967
Cluster-4263.9968	TRINITY_DN1793_c0_g1_i10	XP_001178525.2	85.2	474	67	2	2728	1307	1	471	2.4e-241	845.5	XP_001178525.2 NADH dehydrogenase [ubiquinone] flavoprotein 1, mitochondrial [Strongylocentrotus purpuratus]	XP_001178525.2 NADH dehydrogenase [ubiquinone] flavoprotein 1, mitochondrial [Strongylocentrotus purpuratus]
Cluster-4263.10011
Cluster-4263.10018
Cluster-4263.10346
Cluster-4263.10427
Cluster-4263.10602
Cluster-4263.10838
Cluster-4263.11288
Cluster-4263.11308
Cluster-4263.11409	TRINITY_DN3539_c0_g1_i7	PIK61821.1	76.5	434	88	4	7919	6618	23	442	1.7e-178	638.3	PIK61821.1 pachytene checkpoint 2-like protein [Apostichopus japonicus]	PIK61821.1 pachytene checkpoint 2-like protein [Apostichopus japonicus]
Cluster-4263.11442
Cluster-4263.11449	TRINITY_DN5247_c0_g1_i2	PIK43517.1	79.5	161	33	0	3743	3261	13	173	4.3e-72	283.9	PIK43517.1 putative golgi-associated plant pathogenesis-related protein 1 [Apostichopus japonicus]	PIK43517.1 putative golgi-associated plant pathogenesis-related protein 1 [Apostichopus japonicus]
Cluster-4263.11646	TRINITY_DN110422_c1_g2_i1	PIK47452.1	75.6	160	39	0	2114	1635	6	165	2.1e-70	277.3	PIK47452.1 hypothetical protein BSL78_15672 [Apostichopus japonicus]	PIK47452.1 hypothetical protein BSL78_15672 [Apostichopus japonicus]
Cluster-4263.11712
Cluster-4263.11713
Cluster-4263.11864
Cluster-4263.11873	TRINITY_DN3688_c0_g1_i2	PIK48594.1	89.1	156	17	0	2788	2321	1	156	3.4e-73	287.0	PIK48594.1 putative RNA-binding protein 8A [Apostichopus japonicus]	PIK48594.1 putative RNA-binding protein 8A [Apostichopus japonicus]
Cluster-4263.11927
Cluster-4263.12079
Cluster-4263.12354
Cluster-4263.12355
Cluster-4263.12430
Cluster-4263.12490
Cluster-4263.12659
Cluster-4263.12662
Cluster-4263.12663
Cluster-4263.12679
Cluster-4263.12807
Cluster-4263.13371
Cluster-4263.13371
Cluster-4263.13417	TRINITY_DN1068_c0_g1_i7	PIK46621.1	71.8	539	119	1	4780	3263	718	1256	3.8e-130	476.9	PIK46621.1 putative AP-3 complex subunit delta-1-like [Apostichopus japonicus]	PIK46621.1 putative AP-3 complex subunit delta-1-like [Apostichopus japonicus]
Cluster-4263.13418	TRINITY_DN1068_c0_g1_i17	PIK46621.1	75.7	539	129	1	4952	3342	718	1256	3.9e-130	476.9	PIK46621.1 putative AP-3 complex subunit delta-1-like [Apostichopus japonicus]	PIK46621.1 putative AP-3 complex subunit delta-1-like [Apostichopus japonicus]
Cluster-4263.13419	TRINITY_DN1068_c0_g1_i11	PIK46621.1	83.6	1253	195	3	7051	3299	12	1256	0.0e+00	1707.2	PIK46621.1 putative AP-3 complex subunit delta-1-like [Apostichopus japonicus]	PIK46621.1 putative AP-3 complex subunit delta-1-like [Apostichopus japonicus]
Cluster-4263.13419	TRINITY_DN1068_c0_g1_i2	PIK46621.1	82.3	1274	194	4	7114	3299	12	1256	0.0e+00	1696.0	PIK46621.1 putative AP-3 complex subunit delta-1-like [Apostichopus japonicus]	PIK46621.1 putative AP-3 complex subunit delta-1-like [Apostichopus japonicus]
Cluster-4263.13420	TRINITY_DN1068_c0_g1_i10	PIK46621.1	71.8	627	165	3	5180	3306	640	1256	9.6e-148	535.4	PIK46621.1 putative AP-3 complex subunit delta-1-like [Apostichopus japonicus]	PIK46621.1 putative AP-3 complex subunit delta-1-like [Apostichopus japonicus]
Cluster-4263.13559	TRINITY_DN10782_c0_g2_i3	PIK49996.1	84.8	375	44	3	3539	2415	19	380	7.4e-178	635.2	PIK49996.1 putative pyruvate dehydrogenase (acetyl-transferring) kinase isozyme 2, mitochondrial [Apostichopus japonicus]	PIK49996.1 putative pyruvate dehydrogenase (acetyl-transferring) kinase isozyme 2, mitochondrial [Apostichopus japonicus]
Cluster-4263.13858	TRINITY_DN44617_c0_g1_i1	PIK56302.1	48.3	1072	409	21	7472	4497	796	1802	1.9e-88	339.0	PIK56302.1 putative microtubule-associated protein 1B [Apostichopus japonicus]	PIK56302.1 putative microtubule-associated protein 1B [Apostichopus japonicus]
Cluster-4263.14142	TRINITY_DN6609_c0_g1_i2	PIK40575.1	74.1	212	55	0	3625	2990	1	212	2.0e-86	331.3	PIK40575.1 putative peptidyl-prolyl cis-trans isomerase B-like [Apostichopus japonicus]	PIK40575.1 putative peptidyl-prolyl cis-trans isomerase B-like [Apostichopus japonicus]
Cluster-4263.14413
Cluster-4263.14625
Cluster-4263.14636
Cluster-4263.15137
Cluster-4263.15146
Cluster-4263.15175
Cluster-4263.15571
Cluster-4263.15782
Cluster-4263.15832
Cluster-4263.15952	TRINITY_DN6560_c0_g1_i2	PIK62755.1	47.1	992	449	16	5329	2390	1	928	1.3e-259	907.1	PIK62755.1 hypothetical protein BSL78_00335 [Apostichopus japonicus]	PIK62755.1 hypothetical protein BSL78_00335 [Apostichopus japonicus]
Cluster-4263.15952	TRINITY_DN6560_c0_g1_i4	PIK62755.1	46.9	1002	452	17	5353	2384	1	934	2.2e-259	906.4	PIK62755.1 hypothetical protein BSL78_00335 [Apostichopus japonicus]	PIK62755.1 hypothetical protein BSL78_00335 [Apostichopus japonicus]
Cluster-4263.15971
Cluster-4263.16025
Cluster-4263.16026	TRINITY_DN1299_c0_g1_i9	PIK51589.1	85.2	607	84	3	5743	3935	7	611	2.6e-306	1062.4	PIK51589.1 hypothetical protein BSL78_11513 [Apostichopus japonicus]	PIK51589.1 hypothetical protein BSL78_11513 [Apostichopus japonicus]
Cluster-4263.16054
Cluster-4263.16056
Cluster-4263.16057	TRINITY_DN7771_c0_g1_i3	PIK60415.1	63.4	1202	238	22	7456	3896	549	1563	2.9e-161	580.9	PIK60415.1 putative ankyrin repeat and KH domain-containing protein mask [Apostichopus japonicus]	PIK60415.1 putative ankyrin repeat and KH domain-containing protein mask [Apostichopus japonicus]
Cluster-4263.16058	TRINITY_DN8189_c0_g1_i1	XP_030429453.1	64.6	82	29	0	799	554	1	82	1.2e-24	124.0	XP_030429453.1 cytochrome b-c1 complex subunit 8 [Gopherus evgoodei]	XP_030429453.1 cytochrome b-c1 complex subunit 8 [Gopherus evgoodei]<>XP_030429454.1 cytochrome b-c1 complex subunit 8 [Gopherus evgoodei]<>XP_030429455.1 cytochrome b-c1 complex subunit 8 [Gopherus evgoodei]<>XP_030429457.1 cytochrome b-c1 complex subunit 8 [Gopherus evgoodei]
Cluster-4263.16248	TRINITY_DN4954_c0_g1_i3	PIK54471.1	84.9	1165	172	4	8442	4960	367	1531	0.0e+00	1884.0	PIK54471.1 putative lysine-specific demethylase 5A [Apostichopus japonicus]	PIK54471.1 putative lysine-specific demethylase 5A [Apostichopus japonicus]
Cluster-4263.16284
Cluster-4263.16643
Cluster-4263.16644
Cluster-4263.16747	TRINITY_DN1280_c0_g1_i1	XP_011670619.1	57.9	190	78	2	3964	3395	6	193	5.7e-54	223.8	XP_011670619.1 ADP-ribosylation factor-like protein 4C [Strongylocentrotus purpuratus]	XP_011670619.1 ADP-ribosylation factor-like protein 4C [Strongylocentrotus purpuratus]<>XP_030834661.1 ADP-ribosylation factor-like protein 4C [Strongylocentrotus purpuratus]
Cluster-4263.16825
Cluster-4263.16826
Cluster-4263.16858	TRINITY_DN3198_c0_g1_i5	XP_023211824.1	47.3	237	96	8	867	241	1267	1502	1.4e-59	240.0	XP_023211824.1 papilin-like isoform X1 [Centruroides sculpturatus]	XP_023211824.1 papilin-like isoform X1 [Centruroides sculpturatus]
Cluster-4263.16859	TRINITY_DN3198_c0_g1_i3	XP_023970041.1	47.1	278	124	9	1176	412	85	362	5.2e-73	285.0	XP_023970041.1 papilin-like isoform X2 [Chrysemys picta bellii]	XP_023970041.1 papilin-like isoform X2 [Chrysemys picta bellii]
Cluster-4263.16862
Cluster-4263.17132
Cluster-4263.17159	TRINITY_DN2011_c1_g1_i5	PIK62020.1	77.0	152	35	0	5982	5527	8	159	1.4e-60	246.1	PIK62020.1 putative high affinity copper uptake protein 1 [Apostichopus japonicus]	PIK62020.1 putative high affinity copper uptake protein 1 [Apostichopus japonicus]
Cluster-4263.17164	TRINITY_DN11393_c0_g1_i1	XP_022109899.1	65.7	709	239	3	3724	1601	2	707	5.8e-288	1000.7	XP_022109899.1 eukaryotic translation initiation factor 3 subunit B-like [Acanthaster planci]	XP_022109899.1 eukaryotic translation initiation factor 3 subunit B-like [Acanthaster planci]
Cluster-4263.17239
Cluster-4263.17342	TRINITY_DN272332_c0_g1_i1	XP_003725199.1	52.4	269	124	3	1140	343	8	275	2.9e-69	272.7	XP_003725199.1 deoxyribonuclease-1 [Strongylocentrotus purpuratus]	XP_003725199.1 deoxyribonuclease-1 [Strongylocentrotus purpuratus]
Cluster-4263.17411
Cluster-4263.17440	TRINITY_DN3695_c0_g1_i4	PIK61545.1	91.1	903	80	0	5299	2591	1	903	0.0e+00	1644.8	PIK61545.1 putative c-1-tetrahydrofolate synthase, cytoplasmic-like [Apostichopus japonicus]	PIK61545.1 putative c-1-tetrahydrofolate synthase, cytoplasmic-like [Apostichopus japonicus]
Cluster-4263.17441	TRINITY_DN3695_c0_g1_i5	PIK61545.1	91.1	903	80	0	5265	2557	1	903	0.0e+00	1644.8	PIK61545.1 putative c-1-tetrahydrofolate synthase, cytoplasmic-like [Apostichopus japonicus]	PIK61545.1 putative c-1-tetrahydrofolate synthase, cytoplasmic-like [Apostichopus japonicus]
Cluster-4263.17442	TRINITY_DN3695_c0_g1_i7	XP_012791151.1	93.1	29	2	0	2549	2463	843	871	2.4e-06	64.7	XP_012791151.1 PREDICTED: monofunctional C1-tetrahydrofolate synthase, mitochondrial [Sorex araneus]	XP_012791151.1 PREDICTED: monofunctional C1-tetrahydrofolate synthase, mitochondrial [Sorex araneus]
Cluster-4263.17513
Cluster-4263.17513
Cluster-4263.17576	TRINITY_DN5479_c0_g3_i5	PIK47822.1	49.3	1336	605	16	6995	3048	665	1948	0.0e+00	1240.3	PIK47822.1 putative fatty acid synthase [Apostichopus japonicus]	PIK47822.1 putative fatty acid synthase [Apostichopus japonicus]
Cluster-4263.17584
Cluster-4263.17632
Cluster-4263.17633
Cluster-4263.17807
Cluster-4263.17807
Cluster-4263.17850	TRINITY_DN150075_c0_g1_i1	PIK39402.1	88.1	621	71	3	3960	2104	4	623	2.0e-305	1058.9	PIK39402.1 polyA-binding protein [Apostichopus japonicus]	PIK39402.1 polyA-binding protein [Apostichopus japonicus]
Cluster-4263.18185
Cluster-4263.18210
Cluster-4263.18211
Cluster-4263.18352
Cluster-4263.18373
Cluster-4263.18476	TRINITY_DN12873_c0_g1_i1	PIK33073.1	89.3	205	22	0	780	166	1	205	1.6e-105	392.5	PIK33073.1 putative 60S ribosomal protein RPL15 [Apostichopus japonicus]	PIK33073.1 putative 60S ribosomal protein RPL15 [Apostichopus japonicus]
Cluster-4263.18482	TRINITY_DN17745_c0_g1_i1	PIK49546.1	95.7	92	4	0	562	287	1	92	1.1e-42	183.3	PIK49546.1 hypothetical protein BSL78_13564 [Apostichopus japonicus]	PIK49546.1 hypothetical protein BSL78_13564 [Apostichopus japonicus]
Cluster-4263.18543
Cluster-4263.18544
Cluster-4263.18617	TRINITY_DN513_c0_g1_i9	PIK44717.1	41.5	260	98	6	5516	4785	537	758	1.1e-29	143.3	PIK44717.1 hypothetical protein BSL78_18419 [Apostichopus japonicus]	PIK44717.1 hypothetical protein BSL78_18419 [Apostichopus japonicus]
Cluster-4263.18617	TRINITY_DN513_c0_g1_i5	PIK44717.1	41.5	260	98	6	5503	4772	537	758	1.1e-29	143.3	PIK44717.1 hypothetical protein BSL78_18419 [Apostichopus japonicus]	PIK44717.1 hypothetical protein BSL78_18419 [Apostichopus japonicus]
Cluster-4263.18894
Cluster-4263.19946	TRINITY_DN5813_c0_g1_i4	XP_030827938.1	39.8	2209	996	37	8251	1715	13	1918	0.0e+00	1733.8	XP_030827938.1 macrophage mannose receptor 1 [Strongylocentrotus purpuratus]	XP_030827938.1 macrophage mannose receptor 1 [Strongylocentrotus purpuratus]
Cluster-4263.19947	TRINITY_DN5813_c0_g1_i2	XP_030827938.1	42.2	1347	659	28	5443	1715	588	1918	0.0e+00	1122.1	XP_030827938.1 macrophage mannose receptor 1 [Strongylocentrotus purpuratus]	XP_030827938.1 macrophage mannose receptor 1 [Strongylocentrotus purpuratus]
Cluster-4263.20026
Cluster-4263.20032
Cluster-4263.20036
Cluster-4263.20154	TRINITY_DN6972_c0_g1_i1	XP_030849077.1	79.4	34	7	0	5137	5036	84	117	8.2e-06	63.9	XP_030849077.1 dnaJ homolog subfamily C member 5 [Strongylocentrotus purpuratus]	XP_030849077.1 dnaJ homolog subfamily C member 5 [Strongylocentrotus purpuratus]
Cluster-4263.20154	TRINITY_DN6972_c0_g1_i6	XP_030849077.1	79.4	34	7	0	5098	4997	84	117	8.1e-06	63.9	XP_030849077.1 dnaJ homolog subfamily C member 5 [Strongylocentrotus purpuratus]	XP_030849077.1 dnaJ homolog subfamily C member 5 [Strongylocentrotus purpuratus]
Cluster-4263.20226
Cluster-4263.20866	TRINITY_DN16858_c0_g1_i2	PIK52298.1	91.0	122	11	0	534	169	1	122	1.5e-55	226.9	PIK52298.1 putative 60S ribosomal protein L31 [Apostichopus japonicus]	PIK52298.1 putative 60S ribosomal protein L31 [Apostichopus japonicus]
Cluster-4263.20878
Cluster-4263.20921
Cluster-4263.20922
Cluster-4263.21334
Cluster-4263.21335
Cluster-4263.21389
Cluster-4263.21431
Cluster-4263.21447
Cluster-4263.21448	TRINITY_DN3268_c0_g1_i3	XP_030830737.1	48.7	390	175	5	1467	298	1	365	3.1e-89	339.3	XP_030830737.1 uncharacterized protein LOC589910 [Strongylocentrotus purpuratus]	XP_030830737.1 uncharacterized protein LOC589910 [Strongylocentrotus purpuratus]
Cluster-4263.21546
Cluster-4263.21784
Cluster-4263.21887
Cluster-4263.21893
Cluster-4263.21894
Cluster-4263.21913
Cluster-4263.22013
Cluster-4263.22096
Cluster-4263.22243
Cluster-4263.22583
Cluster-4263.22746
Cluster-4263.22926
Cluster-4263.22927
Cluster-4263.22945
Cluster-4263.22946
Cluster-4263.23329
Cluster-4263.23537
Cluster-4263.23538
Cluster-4263.23633
Cluster-4263.23819
Cluster-4263.23853
Cluster-4263.23855
Cluster-4263.24446	TRINITY_DN5162_c0_g1_i5	XP_011672806.1	93.4	227	15	0	6288	5608	1	227	6.6e-117	433.3	XP_011672806.1 rab3 GTPase isoform X1 [Strongylocentrotus purpuratus]	XP_011672806.1 rab3 GTPase isoform X1 [Strongylocentrotus purpuratus]
Cluster-4263.24803
Cluster-4263.24804
Cluster-4263.25305
Cluster-4263.25470
Cluster-4263.25565
Cluster-4263.25993	TRINITY_DN5381_c0_g1_i5	XP_015194121.1	33.0	97	58	3	1407	1117	486	575	9.5e-07	66.2	XP_015194121.1 PREDICTED: intestinal mucin-like protein [Lepisosteus oculatus]	XP_015194121.1 PREDICTED: intestinal mucin-like protein [Lepisosteus oculatus]
Cluster-4263.25994	TRINITY_DN5381_c0_g1_i7	XP_015194121.1	33.0	97	58	3	1404	1114	486	575	9.2e-07	66.2	XP_015194121.1 PREDICTED: intestinal mucin-like protein [Lepisosteus oculatus]	XP_015194121.1 PREDICTED: intestinal mucin-like protein [Lepisosteus oculatus]
Cluster-4263.26071	TRINITY_DN29511_c0_g1_i2	PIK45715.1	89.8	108	11	0	655	332	1	108	8.5e-49	203.8	PIK45715.1 hypothetical protein BSL78_17421 [Apostichopus japonicus]	PIK45715.1 hypothetical protein BSL78_17421 [Apostichopus japonicus]
Cluster-4263.26150	TRINITY_DN4018_c0_g1_i14	XP_022098885.1	47.6	618	274	9	8864	7125	63	668	3.1e-112	418.3	XP_022098885.1 ubinuclein-1-like isoform X2 [Acanthaster planci]	XP_022098885.1 ubinuclein-1-like isoform X2 [Acanthaster planci]
Cluster-4263.26150	TRINITY_DN4018_c0_g1_i8	XP_022098885.1	47.6	618	274	9	8780	7041	63	668	3.0e-112	418.3	XP_022098885.1 ubinuclein-1-like isoform X2 [Acanthaster planci]	XP_022098885.1 ubinuclein-1-like isoform X2 [Acanthaster planci]
Cluster-4263.26289
Cluster-4263.26728
Cluster-4263.27027
Cluster-4263.27696
Cluster-4263.27965	TRINITY_DN15769_c0_g1_i5	XP_022087362.1	86.2	94	13	0	459	178	1	94	1.1e-39	172.9	XP_022087362.1 probable 60S ribosomal protein L37-A isoform X2 [Acanthaster planci]	XP_022087362.1 probable 60S ribosomal protein L37-A isoform X2 [Acanthaster planci]
Cluster-4263.27966
Cluster-4263.27966	TRINITY_DN15769_c0_g1_i2	XP_002731353.1	50.0	94	38	2	450	169	12	96	7.1e-15	92.4	XP_002731353.1 PREDICTED: 60S ribosomal protein L37-like [Saccoglossus kowalevskii]	XP_002731353.1 PREDICTED: 60S ribosomal protein L37-like [Saccoglossus kowalevskii]
Cluster-4263.28080
Cluster-4263.28139	TRINITY_DN7638_c0_g1_i1	ATS17287.1	90.0	349	34	1	1924	881	1	349	8.7e-132	481.1	ATS17287.1 calreticulin [Apostichopus japonicus]	ATS17287.1 calreticulin [Apostichopus japonicus]
Cluster-4263.28227
Cluster-4263.28230
Cluster-4263.28239	TRINITY_DN7253_c2_g2_i1	XP_018961874.1	29.0	210	118	7	1655	1044	736	920	1.9e-08	71.2	XP_018961874.1 PREDICTED: LOW QUALITY PROTEIN: zonadhesin-like [Cyprinus carpio]	XP_018961874.1 PREDICTED: LOW QUALITY PROTEIN: zonadhesin-like [Cyprinus carpio]
Cluster-4263.28412
Cluster-4263.28482	TRINITY_DN9_c0_g1_i4	XP_022096868.1	60.0	45	18	0	1136	1002	2598	2642	9.4e-08	68.6	XP_022096868.1 uncharacterized protein LOC110982623 isoform X1 [Acanthaster planci]	XP_022096868.1 uncharacterized protein LOC110982623 isoform X1 [Acanthaster planci]
Cluster-4263.28484	TRINITY_DN9_c0_g1_i3	XP_014001514.1	56.7	60	23	2	1313	1134	13	69	1.8e-08	70.9	XP_014001514.1 PREDICTED: WAP four-disulfide core domain protein 2-like [Salmo salar]	XP_014001514.1 PREDICTED: WAP four-disulfide core domain protein 2-like [Salmo salar]<>ACI67873.1 Perlwapin [Salmo salar]
Cluster-4263.28713
Cluster-4263.28836
Cluster-4263.28882
Cluster-4263.29174
Cluster-4263.29416
Cluster-4263.29459	TRINITY_DN7133_c0_g1_i2	PIK48670.1	79.5	381	72	3	2336	1197	2	377	1.1e-167	600.9	PIK48670.1 putative legumain [Apostichopus japonicus]	PIK48670.1 putative legumain [Apostichopus japonicus]
Cluster-4263.29933
Cluster-4263.30031
Cluster-4263.30250
Cluster-4263.30256
Cluster-4263.30267
Cluster-4263.30269
Cluster-4263.30272	TRINITY_DN1840_c0_g1_i5	PIK34544.1	70.6	480	116	2	4026	2659	10	488	1.3e-173	622.9	PIK34544.1 putative FH1/FH2 domain-containing protein 3 [Apostichopus japonicus]	PIK34544.1 putative FH1/FH2 domain-containing protein 3 [Apostichopus japonicus]
Cluster-4263.30273	TRINITY_DN1840_c0_g1_i2	PIK34544.1	70.8	479	115	2	3433	2069	11	488	5.2e-174	622.1	PIK34544.1 putative FH1/FH2 domain-containing protein 3 [Apostichopus japonicus]	PIK34544.1 putative FH1/FH2 domain-containing protein 3 [Apostichopus japonicus]
Cluster-4263.30850
Cluster-4263.31306
Cluster-4263.31871
Cluster-4263.31876	TRINITY_DN244_c3_g1_i2	PIK42641.1	71.7	615	158	6	6184	4373	7	616	2.7e-232	816.6	PIK42641.1 putative double-stranded RNA-binding protein Staufen-like 1 isoform X2 [Apostichopus japonicus]	PIK42641.1 putative double-stranded RNA-binding protein Staufen-like 1 isoform X2 [Apostichopus japonicus]
Cluster-4263.31877
Cluster-4263.32013
Cluster-4263.32144
Cluster-4263.32145
Cluster-4263.32180
Cluster-4263.32184
Cluster-4263.32185
Cluster-4263.32351	TRINITY_DN99395_c0_g1_i3	XP_001178402.3	38.7	119	69	3	2342	1989	4	119	8.3e-09	72.8	XP_001178402.3 uncharacterized protein LOC752329 [Strongylocentrotus purpuratus]	XP_001178402.3 uncharacterized protein LOC752329 [Strongylocentrotus purpuratus]
Cluster-4263.32417
Cluster-4263.32417
Cluster-4263.32491
Cluster-4263.32556
Cluster-40287.0
Cluster-42091.0
Cluster-47446.1
Cluster-50488.0
Cluster-52205.0	TRINITY_DN1261_c0_g1_i6	PIK42450.1	71.3	547	149	4	1582	3204	67	611	1.9e-215	760.4	PIK42450.1 hypothetical protein BSL78_20709 [Apostichopus japonicus]	PIK42450.1 hypothetical protein BSL78_20709 [Apostichopus japonicus]
Cluster-52580.0
Cluster-55304.2	TRINITY_DN72_c1_g1_i3	PIK50634.1	31.0	345	227	9	1836	2852	225	564	4.7e-44	190.7	PIK50634.1 putative zonadhesin [Apostichopus japonicus]	PIK50634.1 putative zonadhesin [Apostichopus japonicus]
Cluster-55930.0
Cluster-55930.0
Cluster-55930.1
Cluster-64199.0
Cluster-67105.0
Cluster-68710.0
Cluster-68710.0
Cluster-68745.3
Cluster-74694.2
Cluster-74784.0
Cluster-80875.1	TRINITY_DN129038_c0_g1_i10	PIK61121.1	43.4	579	321	5	164	1888	7	582	5.9e-123	452.2	PIK61121.1 hypothetical protein BSL78_01946 [Apostichopus japonicus]	PIK61121.1 hypothetical protein BSL78_01946 [Apostichopus japonicus]
Cluster-4263.4740	TRINITY_DN973_c0_g3_i8	PIK36932.1	52.3	516	130	3	268	1815	15	414	1.8e-143	520.4	PIK36932.1 putative arylsulfatase [Apostichopus japonicus]	PIK36932.1 putative arylsulfatase [Apostichopus japonicus]
Cluster-4263.5023
Cluster-4263.5241
Cluster-4263.5279
Cluster-4263.5411	TRINITY_DN19830_c0_g2_i1	PIK36110.1	75.7	276	67	0	189	1016	3	278	2.2e-122	451.4	PIK36110.1 aldo-keto reductase, partial [Apostichopus japonicus]	PIK36110.1 aldo-keto reductase, partial [Apostichopus japonicus]
Cluster-4263.5687	TRINITY_DN654_c0_g1_i1	XP_796327.2	60.2	231	75	5	35	688	1	227	7.6e-59	239.6	XP_796327.2 clathrin light chain A [Strongylocentrotus purpuratus]	XP_796327.2 clathrin light chain A [Strongylocentrotus purpuratus]
Cluster-4263.6384
Cluster-4263.6595	TRINITY_DN4231_c0_g1_i7	XP_785062.2	76.6	141	32	1	118	537	1	141	1.6e-58	238.4	XP_785062.2 trafficking protein particle complex subunit 2 [Strongylocentrotus purpuratus]	XP_785062.2 trafficking protein particle complex subunit 2 [Strongylocentrotus purpuratus]<>XP_011681937.1 trafficking protein particle complex subunit 2 [Strongylocentrotus purpuratus]<>XP_030836252.1 trafficking protein particle complex subunit 2-like [Strongylocentrotus purpuratus]<>XP_030836253.1 trafficking protein particle complex subunit 2-like [Strongylocentrotus purpuratus]
Cluster-4263.6886
Cluster-4263.7890
Cluster-4263.8082
Cluster-4263.8615
Cluster-4263.9212
Cluster-4263.9493	TRINITY_DN1481_c0_g1_i1	PIK37162.1	80.9	115	22	0	197	541	1	115	3.9e-46	195.3	PIK37162.1 NADH dehydrogenase (ubiquinone) 1 alpha subcomplex 5 [Apostichopus japonicus]	PIK37162.1 NADH dehydrogenase (ubiquinone) 1 alpha subcomplex 5 [Apostichopus japonicus]
Cluster-4263.10430
Cluster-4263.11730
Cluster-4263.12379
Cluster-4263.12428
Cluster-4263.12526
Cluster-4263.12686
Cluster-4263.13152
Cluster-4263.13601	TRINITY_DN691_c0_g1_i4	XP_022097196.1	62.8	137	51	0	326	736	1	137	7.5e-40	176.0	XP_022097196.1 plasminogen receptor (KT)-like [Acanthaster planci]	XP_022097196.1 plasminogen receptor (KT)-like [Acanthaster planci]<>XP_022097197.1 plasminogen receptor (KT)-like [Acanthaster planci]<>XP_022097198.1 plasminogen receptor (KT)-like [Acanthaster planci]
Cluster-4263.13611
Cluster-4263.14086
Cluster-4263.15106
Cluster-4263.15654
Cluster-4263.15735
Cluster-4263.15965
Cluster-4263.15965
Cluster-4263.15966
Cluster-4263.16387	TRINITY_DN34122_c0_g1_i1	CAL69114.1	90.4	83	8	0	118	366	29	111	4.2e-33	151.4	CAL69114.1 TPA: putative 40S ribosomal protein S25 isoform 1 [Spadella cephaloptera]	CAL69114.1 TPA: putative 40S ribosomal protein S25 isoform 1 [Spadella cephaloptera]
Cluster-4263.16639
Cluster-4263.16965
Cluster-4263.17380
Cluster-4263.17381
Cluster-4263.17401
Cluster-4263.17544	TRINITY_DN15236_c1_g1_i1	PIK57699.1	91.7	133	11	0	25	423	5	137	5.2e-65	257.3	PIK57699.1 40S ribosomal protein [Apostichopus japonicus]	PIK57699.1 40S ribosomal protein [Apostichopus japonicus]
Cluster-4263.17609	TRINITY_DN705_c1_g1_i4	PIK56148.1	72.0	347	94	2	101	1135	5	350	3.0e-145	526.2	PIK56148.1 putative phospholipase B1, membrane-associated-like, partial [Apostichopus japonicus]	PIK56148.1 putative phospholipase B1, membrane-associated-like, partial [Apostichopus japonicus]
Cluster-4263.17966
Cluster-4263.17970
Cluster-4263.17971
Cluster-4263.17971
Cluster-4263.18133
Cluster-4263.18494	TRINITY_DN3458_c1_g1_i1	XP_028518938.1	77.2	149	33	1	65	511	4	151	1.9e-60	244.6	XP_028518938.1 eukaryotic translation initiation factor 5A-1 [Exaiptasia pallida]	XP_028518938.1 eukaryotic translation initiation factor 5A-1 [Exaiptasia pallida]
Cluster-4263.18613
Cluster-4263.19098
Cluster-4263.19267
Cluster-4263.19504
Cluster-4263.20152
Cluster-4263.20844
Cluster-4263.20989
Cluster-4263.21707	TRINITY_DN322_c3_g1_i5	XP_022103710.1	74.0	420	108	1	348	1607	9	427	1.6e-174	624.4	XP_022103710.1 myosin light chain kinase, smooth muscle-like [Acanthaster planci]	XP_022103710.1 myosin light chain kinase, smooth muscle-like [Acanthaster planci]<>XP_022103713.1 myosin light chain kinase, smooth muscle-like [Acanthaster planci]
Cluster-4263.21707	TRINITY_DN322_c3_g1_i1	XP_022103710.1	74.0	420	108	1	348	1607	9	427	1.6e-174	624.4	XP_022103710.1 myosin light chain kinase, smooth muscle-like [Acanthaster planci]	XP_022103710.1 myosin light chain kinase, smooth muscle-like [Acanthaster planci]<>XP_022103713.1 myosin light chain kinase, smooth muscle-like [Acanthaster planci]
Cluster-4263.21790
Cluster-4263.21942
Cluster-4263.21964
Cluster-4263.22446
Cluster-4263.22447
Cluster-4263.23061
Cluster-4263.23063
Cluster-4263.23338
Cluster-4263.23467
Cluster-4263.24066
Cluster-4263.24738
Cluster-4263.24883
Cluster-4263.25049
Cluster-4263.26001	TRINITY_DN2264_c0_g2_i1	ABC87995.1	53.0	389	165	6	169	1320	1	376	2.1e-98	369.8	ABC87995.1 proprotein convertase subtilisin/kexin type 9 preproprotein [Apostichopus japonicus]	ABC87995.1 proprotein convertase subtilisin/kexin type 9 preproprotein [Apostichopus japonicus]
Cluster-4263.26002	TRINITY_DN2264_c0_g2_i4	ABC87995.1	55.2	344	138	5	1789	2805	1	333	8.6e-93	353.2	ABC87995.1 proprotein convertase subtilisin/kexin type 9 preproprotein [Apostichopus japonicus]	ABC87995.1 proprotein convertase subtilisin/kexin type 9 preproprotein [Apostichopus japonicus]
Cluster-4263.26101
Cluster-4263.26113	TRINITY_DN2085_c0_g2_i1	ABS29643.1	96.0	174	7	0	320	841	1	174	9.2e-90	340.9	ABS29643.1 ferritin [Holothuria glaberrima]	ABS29643.1 ferritin [Holothuria glaberrima]
Cluster-4263.26135	TRINITY_DN21578_c0_g1_i1	PIK39483.1	91.5	106	9	0	396	713	184	289	1.4e-47	200.3	PIK39483.1 hypothetical protein BSL78_23675 [Apostichopus japonicus]	PIK39483.1 hypothetical protein BSL78_23675 [Apostichopus japonicus]
Cluster-4263.26136	TRINITY_DN21578_c0_g1_i2	PIK39483.1	94.4	233	13	0	186	884	57	289	2.8e-121	445.3	PIK39483.1 hypothetical protein BSL78_23675 [Apostichopus japonicus]	PIK39483.1 hypothetical protein BSL78_23675 [Apostichopus japonicus]
Cluster-4263.26175
Cluster-4263.26380
Cluster-4263.26592
Cluster-4263.26994
Cluster-4263.27452	TRINITY_DN15358_c0_g1_i8	XP_001201172.2	92.5	187	14	0	141	701	1	187	1.7e-95	362.1	XP_001201172.2 ADP-ribosylation factor-like protein 8B-A [Strongylocentrotus purpuratus]	XP_001201172.2 ADP-ribosylation factor-like protein 8B-A [Strongylocentrotus purpuratus]<>XP_030853339.1 ADP-ribosylation factor-like protein 8B-A [Strongylocentrotus purpuratus]
Cluster-4263.27845
Cluster-4263.27921
Cluster-4263.28002
Cluster-4263.28128	TRINITY_DN8874_c0_g1_i2	PIK52183.1	70.8	1397	326	4	3	4193	141	1455	0.0e+00	1423.3	PIK52183.1 putative laminin subunit beta-1, partial [Apostichopus japonicus]	PIK52183.1 putative laminin subunit beta-1, partial [Apostichopus japonicus]
Cluster-4263.28154
Cluster-4263.29363
Cluster-4263.29509
Cluster-4263.30219
Cluster-4263.30277
Cluster-4263.30278	TRINITY_DN23120_c0_g1_i5	PIK45109.1	93.5	246	16	0	144	881	1	246	5.4e-126	461.8	PIK45109.1 putative proteasome subunit alpha type-6-like [Apostichopus japonicus]	PIK45109.1 putative proteasome subunit alpha type-6-like [Apostichopus japonicus]
Cluster-4263.30278	TRINITY_DN23120_c0_g1_i4	PIK45109.1	93.5	246	16	0	144	881	1	246	4.9e-126	461.8	PIK45109.1 putative proteasome subunit alpha type-6-like [Apostichopus japonicus]	PIK45109.1 putative proteasome subunit alpha type-6-like [Apostichopus japonicus]
Cluster-4263.30821
Cluster-4263.31268
Cluster-4263.31461
Cluster-4263.31693
Cluster-4263.31811
Cluster-4263.31968
Cluster-4263.32136	TRINITY_DN934_c0_g3_i1	XP_022106441.1	68.0	672	205	7	248	2245	1	668	1.4e-266	929.9	XP_022106441.1 protein DD3-3-like isoform X1 [Acanthaster planci]	XP_022106441.1 protein DD3-3-like isoform X1 [Acanthaster planci]<>XP_022106442.1 protein DD3-3-like isoform X1 [Acanthaster planci]<>XP_022106443.1 protein DD3-3-like isoform X1 [Acanthaster planci]<>XP_022106444.1 protein DD3-3-like isoform X1 [Acanthaster planci]
Cluster-4263.32161	TRINITY_DN3276_c0_g1_i8	XP_022101637.1	68.2	453	129	4	498	1811	48	500	1.0e-166	598.6	XP_022101637.1 MAP kinase-interacting serine/threonine-protein kinase 1-like [Acanthaster planci]	XP_022101637.1 MAP kinase-interacting serine/threonine-protein kinase 1-like [Acanthaster planci]<>XP_022101638.1 MAP kinase-interacting serine/threonine-protein kinase 1-like [Acanthaster planci]<>XP_022101639.1 MAP kinase-interacting serine/threonine-protein kinase 1-like [Acanthaster planci]<>XP_022101640.1 MAP kinase-interacting serine/threonine-protein kinase 1-like [Acanthaster planci]<>XP_022101642.1 MAP kinase-interacting serine/threonine-protein kinase 1-like [Acanthaster planci]<>XP_022101643.1 MAP kinase-interacting serine/threonine-protein kinase 1-like [Acanthaster planci]<>XP_022101644.1 MAP kinase-interacting serine/threonine-protein kinase 1-like [Acanthaster planci]
Cluster-4263.32161	TRINITY_DN3276_c0_g1_i4	XP_022101637.1	68.2	453	129	4	330	1643	48	500	1.0e-166	598.6	XP_022101637.1 MAP kinase-interacting serine/threonine-protein kinase 1-like [Acanthaster planci]	XP_022101637.1 MAP kinase-interacting serine/threonine-protein kinase 1-like [Acanthaster planci]<>XP_022101638.1 MAP kinase-interacting serine/threonine-protein kinase 1-like [Acanthaster planci]<>XP_022101639.1 MAP kinase-interacting serine/threonine-protein kinase 1-like [Acanthaster planci]<>XP_022101640.1 MAP kinase-interacting serine/threonine-protein kinase 1-like [Acanthaster planci]<>XP_022101642.1 MAP kinase-interacting serine/threonine-protein kinase 1-like [Acanthaster planci]<>XP_022101643.1 MAP kinase-interacting serine/threonine-protein kinase 1-like [Acanthaster planci]<>XP_022101644.1 MAP kinase-interacting serine/threonine-protein kinase 1-like [Acanthaster planci]
Cluster-4263.32172	TRINITY_DN3887_c0_g1_i2	XP_022090107.1	82.3	390	65	2	1616	2776	534	922	7.4e-185	658.7	XP_022090107.1 cyclin-dependent kinase 11B-like [Acanthaster planci]	XP_022090107.1 cyclin-dependent kinase 11B-like [Acanthaster planci]<>XP_022090108.1 cyclin-dependent kinase 11B-like [Acanthaster planci]
Cluster-4263.32200
Cluster-4263.32353
Cluster-4263.32410
Cluster-4263.32560	TRINITY_DN1976_c0_g1_i1	QED21354.1	41.3	92	53	1	161	433	1	92	5.2e-07	65.9	QED21354.1 neuropeptide 39 [Holothuria leucospilota]	QED21354.1 neuropeptide 39 [Holothuria leucospilota]
Cluster-4263.32576
Cluster-4263.32582
Cluster-4263.32683
Cluster-4263.32757	TRINITY_DN12326_c0_g1_i4	PIK40154.1	98.0	348	7	0	338	1381	1	348	3.0e-153	553.9	PIK40154.1 putative guanine nucleotide-binding protein subunit beta isoform X4, partial [Apostichopus japonicus]	PIK40154.1 putative guanine nucleotide-binding protein subunit beta isoform X4, partial [Apostichopus japonicus]
Cluster-4263.32799
Cluster-4263.32961	TRINITY_DN1229_c1_g1_i5	PIK49903.1	85.6	369	47	3	90	1184	26	392	2.5e-179	639.4	PIK49903.1 putative phosphate carrier protein, mitochondrial [Apostichopus japonicus]	PIK49903.1 putative phosphate carrier protein, mitochondrial [Apostichopus japonicus]
Cluster-4263.32962	TRINITY_DN1229_c1_g1_i3	PIK49903.1	85.6	369	47	3	90	1184	26	392	2.6e-179	639.4	PIK49903.1 putative phosphate carrier protein, mitochondrial [Apostichopus japonicus]	PIK49903.1 putative phosphate carrier protein, mitochondrial [Apostichopus japonicus]
Cluster-4263.32963	TRINITY_DN1229_c1_g1_i15	PIK49903.1	85.6	369	47	3	90	1184	26	392	2.7e-179	639.4	PIK49903.1 putative phosphate carrier protein, mitochondrial [Apostichopus japonicus]	PIK49903.1 putative phosphate carrier protein, mitochondrial [Apostichopus japonicus]
Cluster-4263.33029	TRINITY_DN480_c0_g2_i1	AOA33917.1	82.8	157	27	0	2	472	846	1002	2.6e-64	258.5	AOA33917.1 histone deacetylase 4/7 [Apostichopus japonicus]	AOA33917.1 histone deacetylase 4/7 [Apostichopus japonicus]
Cluster-4263.33126
Cluster-4263.33127
Cluster-4263.33173
Cluster-4263.33174	TRINITY_DN6481_c0_g3_i1	XP_025829745.1	82.3	355	63	0	493	1557	139	493	1.1e-169	608.6	XP_025829745.1 glycogen synthase kinase-3 beta isoform X3 [Agrilus planipennis]	XP_025829745.1 glycogen synthase kinase-3 beta isoform X3 [Agrilus planipennis]
Cluster-4263.33174
Cluster-4263.33271
Cluster-4263.33365
Cluster-4263.33434
Cluster-4263.34458
Cluster-4263.34491	TRINITY_DN3630_c0_g1_i6	PIK59093.1	47.4	542	169	8	637	2250	1	430	2.0e-117	434.1	PIK59093.1 putative hyalin-like isoform X2 [Apostichopus japonicus]	PIK59093.1 putative hyalin-like isoform X2 [Apostichopus japonicus]
Cluster-4263.34560	TRINITY_DN859_c0_g1_i3	PIK55017.1	57.3	954	328	11	392	3064	13	950	2.6e-76	298.5	PIK55017.1 putative formin-binding protein 4 isoform X1 [Apostichopus japonicus]	PIK55017.1 putative formin-binding protein 4 isoform X1 [Apostichopus japonicus]
Cluster-4263.34921
Cluster-4263.35383
Cluster-4263.35401
Cluster-4263.35527
Cluster-4263.35734	TRINITY_DN1642_c0_g2_i1	PIK34409.1	58.3	48	20	0	306	163	272	319	2.4e-08	70.1	PIK34409.1 putative hydroxymethylglutaryl-CoA lyase, mitochondrial isoform X2, partial [Apostichopus japonicus]	PIK34409.1 putative hydroxymethylglutaryl-CoA lyase, mitochondrial isoform X2, partial [Apostichopus japonicus]
Cluster-4263.35783
Cluster-4263.36022	TRINITY_DN2090_c0_g1_i6	PIK39817.1	53.5	114	51	1	116	457	6	117	5.8e-23	119.0	PIK39817.1 putative proline-rich transmembrane protein 1 [Apostichopus japonicus]	PIK39817.1 putative proline-rich transmembrane protein 1 [Apostichopus japonicus]
Cluster-4263.36023	TRINITY_DN2090_c0_g1_i1	PIK39817.1	53.5	114	51	1	116	457	6	117	6.5e-23	119.0	PIK39817.1 putative proline-rich transmembrane protein 1 [Apostichopus japonicus]	PIK39817.1 putative proline-rich transmembrane protein 1 [Apostichopus japonicus]
Cluster-4263.36024
Cluster-4263.36056
Cluster-4263.36247	TRINITY_DN4683_c0_g1_i2	PIK44007.1	85.2	466	65	3	330	1718	19	483	8.1e-224	788.1	PIK44007.1 putative hippocampus abundant transcript 1 protein [Apostichopus japonicus]	PIK44007.1 putative hippocampus abundant transcript 1 protein [Apostichopus japonicus]
Cluster-4263.36247	TRINITY_DN4683_c0_g1_i7	PIK44007.1	85.2	466	65	3	330	1718	19	483	8.0e-224	788.1	PIK44007.1 putative hippocampus abundant transcript 1 protein [Apostichopus japonicus]	PIK44007.1 putative hippocampus abundant transcript 1 protein [Apostichopus japonicus]
Cluster-4263.37041
Cluster-4263.37359	TRINITY_DN4424_c1_g1_i2	PIK50868.1	90.0	419	34	1	1260	2516	1	411	1.7e-221	780.4	PIK50868.1 hypothetical protein BSL78_12249 [Apostichopus japonicus]	PIK50868.1 hypothetical protein BSL78_12249 [Apostichopus japonicus]
Cluster-4263.37368
Cluster-4263.37457
Cluster-4263.37480	TRINITY_DN12105_c0_g1_i1	XP_011671658.1	76.3	219	51	1	259	915	1	218	1.8e-92	351.7	XP_011671658.1 transmembrane emp24 domain-containing protein 4 [Strongylocentrotus purpuratus]	XP_011671658.1 transmembrane emp24 domain-containing protein 4 [Strongylocentrotus purpuratus]<>XP_030842153.1 transmembrane emp24 domain-containing protein 4 [Strongylocentrotus purpuratus]
Cluster-4263.37480	TRINITY_DN12105_c0_g1_i7	XP_011671658.1	76.3	219	51	1	259	915	1	218	1.8e-92	351.7	XP_011671658.1 transmembrane emp24 domain-containing protein 4 [Strongylocentrotus purpuratus]	XP_011671658.1 transmembrane emp24 domain-containing protein 4 [Strongylocentrotus purpuratus]<>XP_030842153.1 transmembrane emp24 domain-containing protein 4 [Strongylocentrotus purpuratus]
Cluster-4263.37483
Cluster-4263.37602	TRINITY_DN8004_c0_g1_i1	KAE9437189.1	82.5	166	28	1	24	521	505	669	1.1e-74	292.7	KAE9437189.1 hypothetical protein GE061_16923 [Apolygus lucorum]	KAE9437189.1 hypothetical protein GE061_16923 [Apolygus lucorum]
Cluster-4263.37921
Cluster-4263.37976	TRINITY_DN1891_c0_g2_i4	AJS19020.1	41.9	210	110	5	623	1243	5	205	2.4e-36	165.2	AJS19020.1 twisted gastrulation [Ptychodera flava]	AJS19020.1 twisted gastrulation [Ptychodera flava]
Cluster-4263.38186	TRINITY_DN6079_c0_g1_i1	PIK45790.1	81.9	248	9	1	2	637	129	376	3.4e-104	391.0	PIK45790.1 putative kelch-like protein 3 isoform X2 [Apostichopus japonicus]	PIK45790.1 putative kelch-like protein 3 isoform X2 [Apostichopus japonicus]
Cluster-4263.38229
Cluster-4263.38628
Cluster-4263.38824
Cluster-4263.39202
Cluster-4263.39438
Cluster-4263.39438
Cluster-4263.40310
Cluster-4263.40310
Cluster-4263.40477
Cluster-4263.40864
Cluster-4263.41695
Cluster-4263.41708
Cluster-4263.42014
Cluster-4263.42659	TRINITY_DN7110_c0_g1_i1	PIK51127.1	87.2	569	71	2	108	1814	481	1047	2.1e-282	983.0	PIK51127.1 putative cation-transporting ATPase 13A3-like [Apostichopus japonicus]	PIK51127.1 putative cation-transporting ATPase 13A3-like [Apostichopus japonicus]
Cluster-4263.42659	TRINITY_DN7110_c0_g1_i4	PIK51127.1	87.2	569	71	2	108	1814	481	1047	1.9e-282	983.0	PIK51127.1 putative cation-transporting ATPase 13A3-like [Apostichopus japonicus]	PIK51127.1 putative cation-transporting ATPase 13A3-like [Apostichopus japonicus]
Cluster-4263.42789
Cluster-4263.42996
Cluster-4263.43173
Cluster-4263.43216
Cluster-4263.43281	TRINITY_DN563_c0_g1_i1	PIK58828.1	53.4	487	212	5	483	1928	21	497	3.5e-146	530.0	PIK58828.1 hypothetical protein BSL78_04287 [Apostichopus japonicus]	PIK58828.1 hypothetical protein BSL78_04287 [Apostichopus japonicus]
Cluster-4263.43310
Cluster-4263.43929	TRINITY_DN78_c0_g2_i1	PIK56419.1	50.9	422	165	5	67	1236	555	966	2.5e-110	411.4	PIK56419.1 putative low-density lipoprotein receptor-related protein 4 isoform X3 [Apostichopus japonicus]	PIK56419.1 putative low-density lipoprotein receptor-related protein 4 isoform X3 [Apostichopus japonicus]
Cluster-4263.43973
Cluster-4263.44227
Cluster-4263.44276
Cluster-4263.45183
Cluster-4263.45567
Cluster-4263.45819	TRINITY_DN660_c3_g1_i5	PIK53222.1	79.6	697	129	6	182	2245	1	693	9.9e-306	1060.4	PIK53222.1 putative growth factor receptor-bound protein 14 [Apostichopus japonicus]	PIK53222.1 putative growth factor receptor-bound protein 14 [Apostichopus japonicus]
Cluster-4263.45819	TRINITY_DN660_c3_g1_i8	PIK53222.1	79.6	697	129	6	182	2245	1	693	9.9e-306	1060.4	PIK53222.1 putative growth factor receptor-bound protein 14 [Apostichopus japonicus]	PIK53222.1 putative growth factor receptor-bound protein 14 [Apostichopus japonicus]
Cluster-4263.45869
Cluster-4263.46055
Cluster-4263.46632
Cluster-4263.46792
Cluster-4263.46988
Cluster-4263.47261
Cluster-4263.47329
Cluster-4263.47722
Cluster-4263.47792	TRINITY_DN7764_c0_g1_i5	PIK47965.1	61.6	203	78	0	189	797	1	203	9.0e-68	268.5	PIK47965.1 putative heme-binding protein 2-like isoform X2 [Apostichopus japonicus]	PIK47965.1 putative heme-binding protein 2-like isoform X2 [Apostichopus japonicus]
Cluster-4263.47794
Cluster-4263.47872
Cluster-4263.47872
Cluster-4263.48862
Cluster-4263.49186
Cluster-4263.49551
Cluster-4263.50577
Cluster-29115.0
Cluster-35473.0
Cluster-0.0
Cluster-1.0
Cluster-2.0
Cluster-3.0	TRINITY_DN57024_c0_g1_i1	XP_011451270.1	41.6	125	61	2	388	14	23	135	1.3e-17	100.1	XP_011451270.1 PREDICTED: dermatopontin [Crassostrea gigas]	XP_011451270.1 PREDICTED: dermatopontin [Crassostrea gigas]
Cluster-4.0
Cluster-5.0
Cluster-6.0
Cluster-7.0
Cluster-8.0
Cluster-9.0
Cluster-10.0
Cluster-11.0
Cluster-12.0
Cluster-13.0
Cluster-14.0
Cluster-15.0
Cluster-16.0
Cluster-17.0	TRINITY_DN54383_c0_g1_i1	PIK57472.1	32.6	144	84	4	419	15	73	212	1.0e-07	66.6	PIK57472.1 putative receptor-type tyrosine-protein phosphatase beta [Apostichopus japonicus]	PIK57472.1 putative receptor-type tyrosine-protein phosphatase beta [Apostichopus japonicus]
Cluster-18.0
Cluster-19.0
Cluster-20.0
Cluster-21.0
Cluster-22.0
Cluster-23.0
Cluster-24.0
Cluster-25.0
Cluster-26.0
Cluster-27.0
Cluster-28.0	TRINITY_DN245356_c0_g2_i1	AFK82509.1	87.1	140	18	0	420	1	19	158	1.5e-59	238.8	AFK82509.1 cytochrome c oxidase subunit I, partial (mitochondrion) [Aspidiophorus tetrachaetus]	AFK82509.1 cytochrome c oxidase subunit I, partial (mitochondrion) [Aspidiophorus tetrachaetus]
Cluster-29.0
Cluster-29.1
Cluster-30.0
Cluster-31.0	TRINITY_DN256721_c0_g1_i1	YP_009136580.1	78.2	119	26	0	3	359	369	487	1.3e-43	185.7	YP_009136580.1 cytochrome c oxidase subunit 1 (mitochondrion) [Lepidodermella squamata]	YP_009136580.1 cytochrome c oxidase subunit 1 (mitochondrion) [Lepidodermella squamata]<>AKD00055.1 cytochrome c oxidase subunit 1 (mitochondrion) [Lepidodermella squamata]
Cluster-32.0
Cluster-33.0
Cluster-34.0
Cluster-35.0
Cluster-36.0
Cluster-37.0
Cluster-39.0
Cluster-40.0
Cluster-41.0
Cluster-42.0
Cluster-43.0
Cluster-44.0
Cluster-45.0
Cluster-46.0	TRINITY_DN181493_c0_g1_i1	YP_009136573.1	85.2	210	31	0	1	630	135	344	3.8e-91	344.4	YP_009136573.1 NADH dehydrogenase subunit 5 (mitochondrion) [Lepidodermella squamata]	YP_009136573.1 NADH dehydrogenase subunit 5 (mitochondrion) [Lepidodermella squamata]<>AKD00048.1 NADH dehydrogenase subunit 5 (mitochondrion) [Lepidodermella squamata]
Cluster-47.0
Cluster-48.0
Cluster-49.0
Cluster-50.0	TRINITY_DN273119_c0_g1_i1	YP_009136572.1	88.5	148	17	0	447	4	183	330	3.7e-64	254.2	YP_009136572.1 NADH dehydrogenase subunit 4 (mitochondrion) [Lepidodermella squamata]	YP_009136572.1 NADH dehydrogenase subunit 4 (mitochondrion) [Lepidodermella squamata]<>AKD00047.1 NADH dehydrogenase subunit 4 (mitochondrion) [Lepidodermella squamata]
Cluster-51.0
Cluster-52.0
Cluster-53.0
Cluster-53.1
Cluster-54.0
Cluster-55.0
Cluster-56.0
Cluster-57.0
Cluster-58.0
Cluster-59.0
Cluster-60.0
Cluster-61.0
Cluster-62.0
Cluster-63.0
Cluster-64.0
Cluster-65.0
Cluster-66.0
Cluster-67.0
Cluster-68.0
Cluster-69.0	TRINITY_DN36556_c1_g1_i1	XP_030850774.1	55.4	65	29	0	321	127	296	360	8.1e-11	77.0	XP_030850774.1 uncharacterized protein LOC115928135 [Strongylocentrotus purpuratus]	XP_030850774.1 uncharacterized protein LOC115928135 [Strongylocentrotus purpuratus]<>XP_030827949.1 uncharacterized protein LOC115919148 [Strongylocentrotus purpuratus]
Cluster-70.0
Cluster-71.0
Cluster-72.0
Cluster-73.0
Cluster-74.0
Cluster-75.0
Cluster-76.0
Cluster-77.0
Cluster-78.0
Cluster-79.0
Cluster-80.0
Cluster-82.0
Cluster-82.1
Cluster-83.0
Cluster-84.0
Cluster-85.0
Cluster-86.0
Cluster-87.0
Cluster-88.0
Cluster-89.0
Cluster-90.0
Cluster-91.0
Cluster-92.0
Cluster-93.0
Cluster-94.0
Cluster-95.0
Cluster-96.0
Cluster-97.0
Cluster-98.0
Cluster-99.0
Cluster-100.0
Cluster-101.0
Cluster-102.0
Cluster-103.0
Cluster-104.0
Cluster-105.0
Cluster-106.0
Cluster-107.0
Cluster-109.0
Cluster-110.0
Cluster-111.0
Cluster-112.0
Cluster-113.0
Cluster-114.0
Cluster-115.0
Cluster-116.0
Cluster-117.0
Cluster-118.0
Cluster-119.0	TRINITY_DN199453_c0_g1_i1	PIK62775.1	52.3	111	50	1	8	340	164	271	9.9e-28	132.9	PIK62775.1 hypothetical protein BSL78_00226 [Apostichopus japonicus]	PIK62775.1 hypothetical protein BSL78_00226 [Apostichopus japonicus]
Cluster-120.0
Cluster-121.0
Cluster-122.0
Cluster-123.0
Cluster-124.0
Cluster-125.0
Cluster-126.0
Cluster-128.0
Cluster-129.0
Cluster-130.0
Cluster-131.0
Cluster-132.0
Cluster-132.1
Cluster-132.2
Cluster-133.0
Cluster-134.0
Cluster-135.0
Cluster-136.0
Cluster-137.0
Cluster-138.0
Cluster-139.0
Cluster-140.0
Cluster-142.0
Cluster-142.1
Cluster-143.0
Cluster-143.1
Cluster-144.0
Cluster-145.0
Cluster-146.0
Cluster-147.0
Cluster-148.0
Cluster-149.0
Cluster-150.0
Cluster-151.0
Cluster-152.0
Cluster-153.0	TRINITY_DN201059_c0_g1_i2	RXN13088.1	49.4	79	40	0	302	66	47	125	5.4e-13	84.0	RXN13088.1 regulator of microtubule dynamics 1 isoform X1 [Labeo rohita]	RXN13088.1 regulator of microtubule dynamics 1 isoform X1 [Labeo rohita]<>RXN31107.1 regulator of microtubule dynamics 1 isoform X1 [Labeo rohita]
Cluster-154.0
Cluster-155.0
Cluster-156.0
Cluster-157.0
Cluster-158.0
Cluster-159.0
Cluster-160.0
Cluster-161.0
Cluster-162.0
Cluster-163.0
Cluster-164.0
Cluster-165.0
Cluster-166.0
Cluster-167.0
Cluster-168.0
Cluster-169.0
Cluster-170.0	TRINITY_DN267371_c0_g1_i1	AAR89505.1	92.2	64	5	0	11	202	279	342	1.7e-16	95.1	AAR89505.1 MHC class I heavy chain maturation peptide H-2D(d), partial [Mus musculus]	AAR89505.1 MHC class I heavy chain maturation peptide H-2D(d), partial [Mus musculus]
Cluster-171.0
Cluster-172.0
Cluster-173.0
Cluster-174.0
Cluster-175.0
Cluster-176.0	TRINITY_DN21560_c0_g1_i1	XP_022090242.1	68.9	74	23	0	81	302	140	213	3.5e-19	104.4	XP_022090242.1 kelch-like protein 17 [Acanthaster planci]	XP_022090242.1 kelch-like protein 17 [Acanthaster planci]<>XP_022090243.1 kelch-like protein 17 [Acanthaster planci]<>XP_022090244.1 kelch-like protein 17 [Acanthaster planci]<>XP_022090246.1 kelch-like protein 17 [Acanthaster planci]<>XP_022090247.1 kelch-like protein 17 [Acanthaster planci]
Cluster-177.0
Cluster-178.0
Cluster-179.0
Cluster-180.0
Cluster-181.0
Cluster-181.1
Cluster-182.0
Cluster-183.0
Cluster-184.0
Cluster-185.0
Cluster-186.0
Cluster-187.0
Cluster-188.0
Cluster-188.1	TRINITY_DN117935_c0_g2_i2	PIK45404.1	40.5	269	160	0	837	31	294	562	9.1e-56	227.3	PIK45404.1 reverse transcriptase [Apostichopus japonicus]	PIK45404.1 reverse transcriptase [Apostichopus japonicus]
Cluster-189.0
Cluster-190.0
Cluster-191.0
Cluster-192.0
Cluster-193.0
Cluster-194.0
Cluster-195.0
Cluster-196.0
Cluster-197.0
Cluster-198.0
Cluster-199.0
Cluster-200.0
Cluster-201.0
Cluster-202.0
Cluster-202.1
Cluster-202.2	TRINITY_DN55738_c0_g1_i3	XP_031563963.1	40.3	149	85	2	303	737	159	307	8.0e-20	108.2	XP_031563963.1 uncharacterized protein LOC116299444 [Actinia tenebrosa]	XP_031563963.1 uncharacterized protein LOC116299444 [Actinia tenebrosa]
Cluster-203.0
Cluster-205.0
Cluster-206.0
Cluster-207.0
Cluster-208.0
Cluster-209.0
Cluster-211.0
Cluster-212.0
Cluster-213.0
Cluster-214.0
Cluster-215.0
Cluster-216.0
Cluster-217.0
Cluster-218.0
Cluster-219.0
Cluster-220.0
Cluster-221.0
Cluster-222.0
Cluster-223.0
Cluster-224.0
Cluster-225.0
Cluster-226.0
Cluster-227.0
Cluster-228.0
Cluster-229.0
Cluster-230.0
Cluster-231.0
Cluster-232.0
Cluster-233.0
Cluster-234.0
Cluster-235.0
Cluster-236.0
Cluster-237.0
Cluster-238.0
Cluster-239.0
Cluster-240.0
Cluster-241.0
Cluster-242.0
Cluster-243.0
Cluster-243.1
Cluster-244.0
Cluster-245.0
Cluster-246.0
Cluster-247.0
Cluster-248.0
Cluster-249.0
Cluster-250.0
Cluster-251.0
Cluster-252.0
Cluster-252.1
Cluster-253.0
Cluster-254.0
Cluster-255.0
Cluster-256.0
Cluster-257.0
Cluster-258.0
Cluster-259.0
Cluster-260.0
Cluster-261.0
Cluster-262.0
Cluster-262.1
Cluster-263.0
Cluster-264.0
Cluster-265.0
Cluster-266.0
Cluster-267.0
Cluster-268.0
Cluster-269.0
Cluster-270.0
Cluster-271.0
Cluster-272.0
Cluster-273.0
Cluster-274.0
Cluster-275.0
Cluster-276.0
Cluster-277.0
Cluster-278.0
Cluster-279.0
Cluster-280.0
Cluster-281.0
Cluster-282.0
Cluster-283.0
Cluster-283.1
Cluster-284.0
Cluster-285.0
Cluster-286.0
Cluster-287.0
Cluster-288.0
Cluster-289.0
Cluster-290.0
Cluster-291.0
Cluster-292.0
Cluster-293.0
Cluster-294.0
Cluster-295.0
Cluster-296.0
Cluster-297.0
Cluster-298.0
Cluster-299.0
Cluster-300.0
Cluster-300.1
Cluster-301.0
Cluster-302.0
Cluster-302.1
Cluster-303.0
Cluster-304.0
Cluster-305.0
Cluster-306.0
Cluster-307.0
Cluster-308.0
Cluster-309.0
Cluster-310.0
Cluster-311.0
Cluster-312.0
Cluster-313.0	TRINITY_DN19141_c0_g1_i1	PIK36905.1	27.5	178	106	5	497	3	720	887	2.5e-11	79.0	PIK36905.1 pol-like protein [Apostichopus japonicus]	PIK36905.1 pol-like protein [Apostichopus japonicus]
Cluster-314.0
Cluster-315.0
Cluster-316.0
Cluster-317.0
Cluster-318.0
Cluster-319.0
Cluster-321.0
Cluster-322.0
Cluster-323.0
Cluster-324.0
Cluster-325.0
Cluster-326.0
Cluster-327.0
Cluster-328.0
Cluster-329.0
Cluster-330.0
Cluster-331.0
Cluster-331.0
Cluster-332.0
Cluster-333.0
Cluster-334.0
Cluster-335.0
Cluster-336.0
Cluster-337.0
Cluster-338.0
Cluster-339.0
Cluster-340.0
Cluster-340.1
Cluster-341.0
Cluster-342.0
Cluster-343.0
Cluster-344.0
Cluster-344.1
Cluster-345.0
Cluster-346.0
Cluster-347.0	TRINITY_DN190094_c0_g1_i1	PIK36905.1	44.9	78	43	0	279	46	516	593	1.2e-11	79.3	PIK36905.1 pol-like protein [Apostichopus japonicus]	PIK36905.1 pol-like protein [Apostichopus japonicus]
Cluster-348.0
Cluster-349.0
Cluster-350.0	TRINITY_DN97679_c0_g1_i1	PIK47793.1	38.5	91	50	3	384	115	1018	1103	4.0e-06	61.2	PIK47793.1 hypothetical protein BSL78_15336 [Apostichopus japonicus]	PIK47793.1 hypothetical protein BSL78_15336 [Apostichopus japonicus]
Cluster-351.0
Cluster-352.0	TRINITY_DN285494_c0_g1_i1	PIK48487.1	43.8	64	33	3	61	246	16	78	8.9e-07	62.8	PIK48487.1 hypothetical protein BSL78_14636 [Apostichopus japonicus]	PIK48487.1 hypothetical protein BSL78_14636 [Apostichopus japonicus]
Cluster-353.0	TRINITY_DN216540_c0_g3_i1	PIK50556.1	53.3	60	28	0	415	594	445	504	8.8e-07	64.3	PIK50556.1 reverse transcriptase-like protein [Apostichopus japonicus]	PIK50556.1 reverse transcriptase-like protein [Apostichopus japonicus]
Cluster-355.0
Cluster-356.0
Cluster-357.0
Cluster-358.0
Cluster-359.0
Cluster-360.0
Cluster-361.0
Cluster-362.0
Cluster-363.0
Cluster-364.0
Cluster-365.0
Cluster-366.0
Cluster-367.0	TRINITY_DN308365_c0_g1_i1	PIK34223.1	51.6	126	61	0	4	381	65	190	2.6e-26	128.3	PIK34223.1 pol-like protein [Apostichopus japonicus]	PIK34223.1 pol-like protein [Apostichopus japonicus]
Cluster-368.0
Cluster-369.0
Cluster-370.0
Cluster-371.0
Cluster-372.0
Cluster-373.0
Cluster-374.0	TRINITY_DN19335_c0_g3_i1	PIK34223.1	45.3	64	35	0	821	630	151	214	6.1e-05	58.5	PIK34223.1 pol-like protein [Apostichopus japonicus]	PIK34223.1 pol-like protein [Apostichopus japonicus]
Cluster-375.0
Cluster-377.0
Cluster-378.0
Cluster-379.0
Cluster-381.0
Cluster-382.0
Cluster-383.0
Cluster-384.0	TRINITY_DN30775_c0_g3_i1	PIK45879.1	49.5	95	45	2	281	3	558	651	4.8e-15	90.5	PIK45879.1 hypothetical protein BSL78_17258 [Apostichopus japonicus]	PIK45879.1 hypothetical protein BSL78_17258 [Apostichopus japonicus]
Cluster-385.0
Cluster-386.0
Cluster-387.0
Cluster-388.0
Cluster-389.0
Cluster-390.0
Cluster-391.0
Cluster-392.0
Cluster-393.0
Cluster-394.0
Cluster-395.0
Cluster-396.0
Cluster-398.0
Cluster-399.0
Cluster-400.0
Cluster-401.0
Cluster-402.0
Cluster-403.0
Cluster-404.0
Cluster-405.0
Cluster-406.0
Cluster-407.0
Cluster-408.0
Cluster-409.0
Cluster-410.0
Cluster-411.0
Cluster-412.0
Cluster-413.0
Cluster-414.0
Cluster-415.0
Cluster-416.0
Cluster-417.0
Cluster-417.1
Cluster-418.0
Cluster-419.0
Cluster-420.0
Cluster-420.1
Cluster-421.0
Cluster-422.0
Cluster-423.0
Cluster-424.0
Cluster-425.0
Cluster-426.0
Cluster-427.0
Cluster-428.0
Cluster-429.0
Cluster-429.1
Cluster-430.0
Cluster-431.0
Cluster-432.0
Cluster-433.0
Cluster-434.0
Cluster-435.0
Cluster-436.0
Cluster-437.0
Cluster-438.0
Cluster-439.0
Cluster-441.0
Cluster-442.0
Cluster-443.0
Cluster-444.0
Cluster-445.0
Cluster-446.0
Cluster-447.0
Cluster-448.0
Cluster-449.0
Cluster-450.0
Cluster-451.0
Cluster-452.0
Cluster-453.0
Cluster-454.0
Cluster-455.0
Cluster-456.0
Cluster-457.0
Cluster-458.0
Cluster-459.0
Cluster-461.0
Cluster-462.0
Cluster-463.0
Cluster-464.0
Cluster-465.0
Cluster-466.0
Cluster-467.0
Cluster-468.0
Cluster-469.0
Cluster-470.0
Cluster-471.0
Cluster-472.0
Cluster-473.0
Cluster-474.0
Cluster-475.0
Cluster-476.0
Cluster-477.0
Cluster-479.0
Cluster-480.0
Cluster-481.0
Cluster-482.0
Cluster-483.0
Cluster-484.0
Cluster-485.0
Cluster-486.0
Cluster-487.0
Cluster-488.0
Cluster-488.1
Cluster-489.0
Cluster-490.0
Cluster-491.0
Cluster-492.0
Cluster-493.0
Cluster-494.0	TRINITY_DN59172_c0_g2_i1	PIK45151.1	48.4	124	55	2	1	369	44	159	3.6e-24	121.7	PIK45151.1 putative MAM and LDL-receptor class A domain-containing protein 1, partial [Apostichopus japonicus]	PIK45151.1 putative MAM and LDL-receptor class A domain-containing protein 1, partial [Apostichopus japonicus]
Cluster-495.0
Cluster-496.0
Cluster-497.0
Cluster-498.0
Cluster-499.0
Cluster-500.0
Cluster-501.0
Cluster-502.0
Cluster-503.0
Cluster-503.1
Cluster-503.2
Cluster-504.0
Cluster-505.0
Cluster-506.0
Cluster-507.0
Cluster-508.0
Cluster-509.0
Cluster-510.0	TRINITY_DN89535_c0_g1_i1	PIK54569.1	40.8	196	93	10	39	608	820	998	6.7e-24	120.9	PIK54569.1 hypothetical protein BSL78_08542 [Apostichopus japonicus]	PIK54569.1 hypothetical protein BSL78_08542 [Apostichopus japonicus]
Cluster-511.0
Cluster-512.0
Cluster-513.0
Cluster-514.0	TRINITY_DN37552_c0_g1_i1	PIK47149.1	52.9	87	40	1	233	493	7	92	8.6e-22	113.6	PIK47149.1 hypothetical protein BSL78_16000 [Apostichopus japonicus]	PIK47149.1 hypothetical protein BSL78_16000 [Apostichopus japonicus]
Cluster-515.0
Cluster-516.0
Cluster-517.0
Cluster-519.0
Cluster-520.0
Cluster-521.0
Cluster-522.0
Cluster-523.0
Cluster-524.0
Cluster-525.0	TRINITY_DN267220_c0_g1_i1	PIK47330.1	36.2	105	67	0	17	331	1531	1635	4.9e-13	84.0	PIK47330.1 putative interferon-induced very large GTPase 1-like isoform X2 [Apostichopus japonicus]	PIK47330.1 putative interferon-induced very large GTPase 1-like isoform X2 [Apostichopus japonicus]
Cluster-526.0
Cluster-526.1
Cluster-527.0
Cluster-528.0
Cluster-529.0
Cluster-530.0
Cluster-531.0
Cluster-532.0
Cluster-533.0
Cluster-534.0
Cluster-535.0
Cluster-536.0
Cluster-537.0
Cluster-538.0
Cluster-539.0
Cluster-540.0
Cluster-541.0
Cluster-542.0
Cluster-543.0
Cluster-544.0
Cluster-545.0
Cluster-546.0
Cluster-547.0
Cluster-548.0
Cluster-549.0
Cluster-550.0
Cluster-551.0
Cluster-552.0	TRINITY_DN292388_c0_g1_i1	PIK46533.1	58.4	77	28	2	231	4	222	295	3.2e-11	77.4	PIK46533.1 putative retinoblastoma-associated protein [Apostichopus japonicus]	PIK46533.1 putative retinoblastoma-associated protein [Apostichopus japonicus]
Cluster-553.0
Cluster-554.0
Cluster-555.0
Cluster-556.0
Cluster-557.0
Cluster-558.0
Cluster-559.0
Cluster-560.0
Cluster-561.0
Cluster-562.0
Cluster-563.0
Cluster-564.0
Cluster-565.0
Cluster-566.0
Cluster-567.0
Cluster-567.1
Cluster-568.0
Cluster-569.0	TRINITY_DN182133_c0_g1_i1	PIK45375.1	78.6	70	15	0	210	1	243	312	4.1e-21	110.2	PIK45375.1 egg coat matrix protein [Apostichopus japonicus]	PIK45375.1 egg coat matrix protein [Apostichopus japonicus]
Cluster-570.0
Cluster-571.0
Cluster-572.0
Cluster-573.0
Cluster-574.0
Cluster-575.0
Cluster-576.0
Cluster-577.0
Cluster-578.0
Cluster-579.0
Cluster-580.0
Cluster-580.1
Cluster-580.2
Cluster-581.0
Cluster-581.1
Cluster-581.2
Cluster-582.0
Cluster-583.0
Cluster-584.0
Cluster-585.0
Cluster-587.0
Cluster-588.0
Cluster-589.0
Cluster-590.0
Cluster-591.0
Cluster-592.0
Cluster-593.0
Cluster-594.0
Cluster-595.0
Cluster-596.0
Cluster-597.0
Cluster-598.0
Cluster-599.0
Cluster-600.0
Cluster-601.0
Cluster-602.0
Cluster-604.0
Cluster-605.0
Cluster-606.0
Cluster-607.0
Cluster-608.0	TRINITY_DN94835_c0_g1_i1	PIK39600.1	59.4	69	20	2	265	65	205	267	1.7e-13	85.9	PIK39600.1 putative glutamate receptor 1 [Apostichopus japonicus]	PIK39600.1 putative glutamate receptor 1 [Apostichopus japonicus]
Cluster-609.0
Cluster-610.0
Cluster-610.1
Cluster-610.2
Cluster-610.3
Cluster-610.4
Cluster-611.0
Cluster-613.0
Cluster-614.0
Cluster-615.0
Cluster-616.0
Cluster-617.0
Cluster-618.0
Cluster-619.0
Cluster-620.0
Cluster-621.0
Cluster-622.0
Cluster-623.0
Cluster-624.0
Cluster-625.0
Cluster-626.0	TRINITY_DN38468_c0_g2_i1	XP_029202614.1	58.6	58	24	0	137	310	96	153	2.3e-10	75.1	XP_029202614.1 uncharacterized protein LOC114966788 [Acropora millepora]	XP_029202614.1 uncharacterized protein LOC114966788 [Acropora millepora]
Cluster-627.0
Cluster-628.0
Cluster-629.0
Cluster-630.0
Cluster-631.0
Cluster-632.0
Cluster-632.1
Cluster-633.0
Cluster-634.0
Cluster-635.0
Cluster-636.0
Cluster-637.0
Cluster-638.0
Cluster-639.0
Cluster-640.0
Cluster-641.0
Cluster-641.1
Cluster-642.0
Cluster-643.0
Cluster-644.0
Cluster-645.0
Cluster-646.0
Cluster-647.0
Cluster-648.0
Cluster-649.0
Cluster-650.0
Cluster-651.0
Cluster-652.0
Cluster-652.1
Cluster-653.0
Cluster-654.0
Cluster-655.0
Cluster-656.0
Cluster-657.0
Cluster-658.0
Cluster-659.0
Cluster-660.0
Cluster-661.0
Cluster-662.0
Cluster-663.0
Cluster-664.0
Cluster-665.0
Cluster-666.0
Cluster-667.0
Cluster-668.0
Cluster-669.0
Cluster-670.0
Cluster-671.0
Cluster-671.1
Cluster-672.0
Cluster-673.0
Cluster-673.1
Cluster-674.0
Cluster-675.0
Cluster-676.0
Cluster-677.0
Cluster-678.0
Cluster-679.0	TRINITY_DN258618_c0_g1_i1	XP_016305583.1	50.5	93	45	1	409	131	22	113	1.3e-20	109.8	XP_016305583.1 PREDICTED: hemagglutinin/amebocyte aggregation factor-like [Sinocyclocheilus anshuiensis]	XP_016305583.1 PREDICTED: hemagglutinin/amebocyte aggregation factor-like [Sinocyclocheilus anshuiensis]
Cluster-680.0	TRINITY_DN274352_c0_g1_i1	PIK43486.1	30.5	302	184	10	1323	427	165	443	3.9e-27	132.9	PIK43486.1 putative sushi, von Willebrand factor type A [Apostichopus japonicus]	PIK43486.1 putative sushi, von Willebrand factor type A [Apostichopus japonicus]
Cluster-681.0
Cluster-682.0
Cluster-683.0
Cluster-684.0
Cluster-685.0
Cluster-686.0
Cluster-687.0
Cluster-687.1
Cluster-687.2
Cluster-687.3
Cluster-687.4
Cluster-688.0
Cluster-689.0
Cluster-689.1
Cluster-690.0
Cluster-691.0
Cluster-692.0
Cluster-693.0
Cluster-693.1	TRINITY_DN5526_c3_g1_i1	PIK43683.1	39.4	648	285	12	402	2315	1	550	1.8e-49	208.8	PIK43683.1 putative low-density lipoprotein receptor-related protein 2 [Apostichopus japonicus]	PIK43683.1 putative low-density lipoprotein receptor-related protein 2 [Apostichopus japonicus]
Cluster-694.0
Cluster-695.0	TRINITY_DN85300_c0_g1_i1	PIK49022.1	44.0	116	53	4	650	982	124	232	3.7e-13	86.3	PIK49022.1 putative RNA-directed DNA polymerase from mobile element jockey-like [Apostichopus japonicus]	PIK49022.1 putative RNA-directed DNA polymerase from mobile element jockey-like [Apostichopus japonicus]
Cluster-696.0
Cluster-697.0
Cluster-698.0
Cluster-698.1
Cluster-699.0
Cluster-700.0
Cluster-701.0
Cluster-702.0
Cluster-703.0
Cluster-704.0
Cluster-705.0
Cluster-705.1
Cluster-706.0
Cluster-708.0
Cluster-709.0
Cluster-710.0
Cluster-711.0
Cluster-712.0	TRINITY_DN182772_c0_g2_i1	XP_014677998.1	65.8	38	13	0	95	208	344	381	1.5e-07	65.1	XP_014677998.1 PREDICTED: uncharacterized protein LOC106817811 [Priapulus caudatus]	XP_014677998.1 PREDICTED: uncharacterized protein LOC106817811 [Priapulus caudatus]
Cluster-713.0
Cluster-713.1
Cluster-714.0
Cluster-715.0
Cluster-716.0
Cluster-717.0
Cluster-718.0
Cluster-718.1
Cluster-719.0
Cluster-720.0
Cluster-721.0
Cluster-722.0
Cluster-722.1
Cluster-723.0
Cluster-724.0
Cluster-725.0
Cluster-726.0
Cluster-727.0
Cluster-728.0
Cluster-729.0
Cluster-730.0
Cluster-731.0
Cluster-732.0
Cluster-733.0
Cluster-734.0
Cluster-735.0
Cluster-736.0	TRINITY_DN56175_c0_g2_i1	XP_029186724.1	33.3	111	69	2	1	324	112	220	7.9e-08	66.6	XP_029186724.1 uncharacterized protein LOC114954341 [Acropora millepora]	XP_029186724.1 uncharacterized protein LOC114954341 [Acropora millepora]
Cluster-737.0
Cluster-738.0
Cluster-739.0
Cluster-740.0
Cluster-741.0
Cluster-742.0
Cluster-743.0
Cluster-744.0
Cluster-745.0
Cluster-745.1
Cluster-746.0
Cluster-747.0
Cluster-748.0
Cluster-749.0
Cluster-750.0
Cluster-751.0
Cluster-752.0
Cluster-753.0
Cluster-754.0
Cluster-755.0
Cluster-756.0
Cluster-757.0
Cluster-758.0
Cluster-759.0
Cluster-759.1
Cluster-759.2
Cluster-760.0
Cluster-761.0
Cluster-762.0
Cluster-763.0
Cluster-764.0
Cluster-765.0
Cluster-766.0
Cluster-767.0
Cluster-768.0
Cluster-769.0
Cluster-770.0
Cluster-771.0
Cluster-772.0
Cluster-773.0
Cluster-774.0
Cluster-775.0
Cluster-775.1
Cluster-776.0
Cluster-777.0
Cluster-778.0
Cluster-779.0
Cluster-780.0
Cluster-781.0
Cluster-782.0
Cluster-783.0
Cluster-784.0
Cluster-785.0
Cluster-786.0
Cluster-787.0
Cluster-788.0
Cluster-789.0
Cluster-790.0
Cluster-791.0
Cluster-792.0
Cluster-792.1
Cluster-792.2
Cluster-793.0
Cluster-794.0
Cluster-795.0
Cluster-796.0
Cluster-797.0
Cluster-798.0
Cluster-799.0
Cluster-800.0
Cluster-801.0
Cluster-802.0
Cluster-803.0
Cluster-804.0
Cluster-805.0
Cluster-806.0
Cluster-807.0
Cluster-808.0
Cluster-809.0
Cluster-810.0
Cluster-811.0
Cluster-812.0
Cluster-813.0
Cluster-814.0
Cluster-815.0
Cluster-816.0
Cluster-817.0
Cluster-818.0
Cluster-819.0
Cluster-820.0
Cluster-821.0
Cluster-822.0
Cluster-823.0
Cluster-824.0
Cluster-825.0	TRINITY_DN3810_c1_g1_i1	PIK58624.1	72.9	85	23	0	763	509	339	423	2.9e-24	122.5	PIK58624.1 hypothetical protein BSL78_04467 [Apostichopus japonicus]	PIK58624.1 hypothetical protein BSL78_04467 [Apostichopus japonicus]
Cluster-826.0
Cluster-827.0
Cluster-828.0
Cluster-829.0
Cluster-830.0	TRINITY_DN257719_c0_g1_i1	PIK48487.1	31.5	108	72	2	18	341	333	438	2.0e-10	75.5	PIK48487.1 hypothetical protein BSL78_14636 [Apostichopus japonicus]	PIK48487.1 hypothetical protein BSL78_14636 [Apostichopus japonicus]
Cluster-831.0
Cluster-832.0
Cluster-832.1
Cluster-833.0
Cluster-834.0
Cluster-835.0	TRINITY_DN28087_c0_g1_i3	PIK40188.1	34.9	83	50	1	285	49	25	107	5.2e-06	60.5	PIK40188.1 hypothetical protein BSL78_22965 [Apostichopus japonicus]	PIK40188.1 hypothetical protein BSL78_22965 [Apostichopus japonicus]
Cluster-836.0
Cluster-837.0
Cluster-838.0
Cluster-839.0
Cluster-840.0
Cluster-841.0
Cluster-842.0
Cluster-843.0
Cluster-844.0
Cluster-844.1
Cluster-845.0
Cluster-846.0
Cluster-847.0
Cluster-848.0
Cluster-849.0
Cluster-850.0	TRINITY_DN194948_c0_g1_i2	PIK54598.1	52.4	84	38	1	42	287	1282	1365	4.6e-15	90.5	PIK54598.1 eukaryotic initiation factor 4G [Apostichopus japonicus]	PIK54598.1 eukaryotic initiation factor 4G [Apostichopus japonicus]
Cluster-851.0
Cluster-852.0	TRINITY_DN16526_c0_g1_i1	XP_002602679.1	62.2	37	14	0	385	275	1	37	2.3e-06	62.0	XP_002602679.1 hypothetical protein BRAFLDRAFT_210404 [Branchiostoma floridae]	XP_002602679.1 hypothetical protein BRAFLDRAFT_210404 [Branchiostoma floridae]<>EEN58691.1 hypothetical protein BRAFLDRAFT_210404, partial [Branchiostoma floridae]
Cluster-853.0
Cluster-854.0
Cluster-855.0
Cluster-856.0
Cluster-857.0
Cluster-858.0
Cluster-859.0
Cluster-859.1
Cluster-860.0
Cluster-861.0
Cluster-862.0
Cluster-863.0
Cluster-864.0
Cluster-866.0
Cluster-866.1
Cluster-867.0
Cluster-868.0
Cluster-869.0
Cluster-870.0
Cluster-871.0
Cluster-872.0
Cluster-873.0
Cluster-874.0
Cluster-875.0
Cluster-876.0
Cluster-877.0
Cluster-878.0
Cluster-879.0
Cluster-880.0
Cluster-881.0
Cluster-882.0
Cluster-883.0
Cluster-884.0
Cluster-885.0
Cluster-886.0
Cluster-887.0
Cluster-888.0
Cluster-889.0
Cluster-890.0
Cluster-891.0
Cluster-892.0	TRINITY_DN164558_c0_g1_i1	AXE73162.1	38.0	108	62	2	361	41	95	198	1.0e-11	80.1	AXE73162.1 Bax [Apostichopus japonicus]	AXE73162.1 Bax [Apostichopus japonicus]
Cluster-893.0
Cluster-893.1
Cluster-894.0
Cluster-895.0
Cluster-896.0
Cluster-897.0
Cluster-898.0	TRINITY_DN58014_c0_g1_i1	PIK60466.1	46.8	109	43	3	5	295	304	409	2.2e-12	81.6	PIK60466.1 putative RNA-directed DNA polymerase from mobile element jockey-like [Apostichopus japonicus]	PIK60466.1 putative RNA-directed DNA polymerase from mobile element jockey-like [Apostichopus japonicus]
Cluster-899.0
Cluster-900.0
Cluster-901.0
Cluster-902.0
Cluster-903.0
Cluster-904.0
Cluster-905.0
Cluster-906.0
Cluster-907.0
Cluster-908.0
Cluster-910.0
Cluster-910.1
Cluster-910.2
Cluster-910.3
Cluster-911.0
Cluster-912.0
Cluster-913.0
Cluster-914.0
Cluster-915.0
Cluster-916.0
Cluster-917.0
Cluster-918.0
Cluster-919.0
Cluster-920.0
Cluster-921.0
Cluster-922.0
Cluster-923.0
Cluster-924.0
Cluster-925.0
Cluster-926.0
Cluster-927.0
Cluster-928.0	TRINITY_DN97919_c0_g1_i1	AOR82887.1	44.1	93	49	3	6	278	255	346	1.5e-07	65.5	AOR82887.1 caspase-3 [Apostichopus japonicus]	AOR82887.1 caspase-3 [Apostichopus japonicus]
Cluster-929.0
Cluster-930.0
Cluster-931.0
Cluster-932.0
Cluster-933.0
Cluster-934.0
Cluster-935.0
Cluster-936.0
Cluster-937.0
Cluster-938.0
Cluster-939.0
Cluster-940.0
Cluster-941.0
Cluster-942.0
Cluster-943.0
Cluster-944.0
Cluster-945.0
Cluster-946.0
Cluster-947.0
Cluster-948.0
Cluster-949.0
Cluster-950.0
Cluster-951.0
Cluster-952.0
Cluster-953.0
Cluster-954.0
Cluster-955.0
Cluster-956.0
Cluster-957.0
Cluster-958.0
Cluster-958.1
Cluster-959.0
Cluster-960.0
Cluster-961.0
Cluster-962.0
Cluster-963.0
Cluster-964.0
Cluster-965.0
Cluster-966.0
Cluster-967.0
Cluster-968.0
Cluster-969.0
Cluster-970.0
Cluster-971.0
Cluster-972.0
Cluster-973.0
Cluster-974.0
Cluster-975.0
Cluster-976.0
Cluster-977.0
Cluster-977.1
Cluster-978.0
Cluster-979.0
Cluster-980.0
Cluster-981.0
Cluster-982.0
Cluster-983.0
Cluster-984.0
Cluster-985.0
Cluster-986.0
Cluster-987.0
Cluster-988.0
Cluster-989.0
Cluster-990.0
Cluster-991.0
Cluster-992.0
Cluster-993.0
Cluster-994.0
Cluster-995.0
Cluster-996.0
Cluster-997.0
Cluster-997.0
Cluster-998.0
Cluster-999.0
Cluster-1000.0
Cluster-1001.0
Cluster-1002.0
Cluster-1003.0
Cluster-1004.0
Cluster-1005.0
Cluster-1006.0
Cluster-1007.0
Cluster-1007.1
Cluster-1008.0
Cluster-1009.0
Cluster-1010.0
Cluster-1010.1
Cluster-1011.0
Cluster-1012.0
Cluster-1013.0	TRINITY_DN76150_c0_g1_i1	XP_020900468.2	50.6	77	36	1	394	170	111	187	2.0e-13	85.5	XP_020900468.2 uncharacterized protein LOC110239104 [Exaiptasia pallida]	XP_020900468.2 uncharacterized protein LOC110239104 [Exaiptasia pallida]
Cluster-1014.0
Cluster-1015.0
Cluster-1016.0
Cluster-1017.0
Cluster-1018.0
Cluster-1019.0
Cluster-1020.0
Cluster-1020.1
Cluster-1021.0
Cluster-1022.0
Cluster-1024.0
Cluster-1025.0
Cluster-1026.0
Cluster-1027.0
Cluster-1028.0
Cluster-1029.0
Cluster-1030.0
Cluster-1031.0
Cluster-1032.0
Cluster-1032.1
Cluster-1033.0
Cluster-1033.1
Cluster-1034.0
Cluster-1035.0
Cluster-1036.0
Cluster-1037.0
Cluster-1038.0
Cluster-1039.0
Cluster-1040.0
Cluster-1041.0
Cluster-1042.0
Cluster-1043.0
Cluster-1044.0
Cluster-1045.0
Cluster-1046.0
Cluster-1047.0
Cluster-1048.0
Cluster-1049.0
Cluster-1050.0	TRINITY_DN33060_c0_g1_i1	PIK55917.1	38.8	103	47	2	233	496	25	126	6.5e-10	74.3	PIK55917.1 hypothetical protein BSL78_07187 [Apostichopus japonicus]	PIK55917.1 hypothetical protein BSL78_07187 [Apostichopus japonicus]
Cluster-1051.0
Cluster-1052.0
Cluster-1053.0	TRINITY_DN299545_c0_g1_i1	XP_020621106.1	48.4	93	46	2	277	2	465	556	7.7e-12	79.7	XP_020621106.1 uncharacterized protein LOC110058790, partial [Orbicella faveolata]	XP_020621106.1 uncharacterized protein LOC110058790, partial [Orbicella faveolata]
Cluster-1054.0
Cluster-1055.0
Cluster-1056.0
Cluster-1056.1
Cluster-1057.0
Cluster-1058.0
Cluster-1059.0
Cluster-1060.0
Cluster-1061.0
Cluster-1062.0
Cluster-1063.0
Cluster-1064.0
Cluster-1065.0
Cluster-1066.0
Cluster-1067.0
Cluster-1068.0
Cluster-1069.0
Cluster-1070.0
Cluster-1071.0
Cluster-1072.0
Cluster-1073.0
Cluster-1074.0
Cluster-1075.0
Cluster-1076.0
Cluster-1077.0
Cluster-1078.0
Cluster-1078.1
Cluster-1079.0
Cluster-1080.0
Cluster-1081.0
Cluster-1082.0
Cluster-1083.0
Cluster-1084.0
Cluster-1085.0
Cluster-1086.0
Cluster-1087.0
Cluster-1088.0
Cluster-1089.0
Cluster-1090.0
Cluster-1091.0
Cluster-1092.0
Cluster-1093.0
Cluster-1094.0
Cluster-1095.0
Cluster-1096.0
Cluster-1097.0
Cluster-1098.0
Cluster-1099.0
Cluster-1100.0
Cluster-1101.0
Cluster-1102.0
Cluster-1103.0
Cluster-1104.0
Cluster-1105.0
Cluster-1106.0
Cluster-1107.0
Cluster-1108.0
Cluster-1108.1
Cluster-1109.0
Cluster-1110.0
Cluster-1111.0
Cluster-1112.0
Cluster-1113.0
Cluster-1113.0
Cluster-1114.0
Cluster-1115.0
Cluster-1116.0
Cluster-1117.0
Cluster-1117.1
Cluster-1118.0
Cluster-1119.0	TRINITY_DN79178_c0_g1_i1	PIK41347.1	51.8	170	82	0	1170	661	17	186	3.2e-51	212.6	PIK41347.1 hypothetical protein BSL78_21797 [Apostichopus japonicus]	PIK41347.1 hypothetical protein BSL78_21797 [Apostichopus japonicus]
Cluster-1119.1	TRINITY_DN10026_c0_g1_i12	PIK37665.1	40.9	733	384	7	2457	301	3	700	3.0e-118	436.4	PIK37665.1 hypothetical protein BSL78_25495 [Apostichopus japonicus]	PIK37665.1 hypothetical protein BSL78_25495 [Apostichopus japonicus]
Cluster-1119.1	TRINITY_DN10026_c0_g1_i7	PIK37665.1	40.6	732	380	9	2518	380	3	698	9.3e-115	424.9	PIK37665.1 hypothetical protein BSL78_25495 [Apostichopus japonicus]	PIK37665.1 hypothetical protein BSL78_25495 [Apostichopus japonicus]
Cluster-1119.2	TRINITY_DN38107_c0_g1_i3	PIK45879.1	40.8	179	104	2	909	376	546	723	4.9e-31	145.2	PIK45879.1 hypothetical protein BSL78_17258 [Apostichopus japonicus]	PIK45879.1 hypothetical protein BSL78_17258 [Apostichopus japonicus]
Cluster-1119.3	TRINITY_DN79178_c0_g2_i1	PIK45879.1	55.6	90	39	1	273	4	523	611	3.5e-19	104.4	PIK45879.1 hypothetical protein BSL78_17258 [Apostichopus japonicus]	PIK45879.1 hypothetical protein BSL78_17258 [Apostichopus japonicus]
Cluster-1119.4	TRINITY_DN79178_c0_g2_i5	PIK36800.1	51.8	83	39	1	252	4	197	278	4.4e-15	91.7	PIK36800.1 hypothetical protein BSL78_26365 [Apostichopus japonicus]	PIK36800.1 hypothetical protein BSL78_26365 [Apostichopus japonicus]
Cluster-1119.5	TRINITY_DN41205_c0_g1_i3	PIK45879.1	41.1	141	82	1	2	421	584	724	4.0e-23	117.9	PIK45879.1 hypothetical protein BSL78_17258 [Apostichopus japonicus]	PIK45879.1 hypothetical protein BSL78_17258 [Apostichopus japonicus]
Cluster-1119.6	TRINITY_DN29318_c0_g2_i1	PIK42499.1	33.6	131	81	3	398	15	40	167	1.1e-11	79.7	PIK42499.1 hypothetical protein BSL78_20655 [Apostichopus japonicus]	PIK42499.1 hypothetical protein BSL78_20655 [Apostichopus japonicus]
Cluster-1119.7	TRINITY_DN25398_c0_g2_i1	PIK37665.1	54.7	117	53	0	2	352	11	127	3.1e-37	164.5	PIK37665.1 hypothetical protein BSL78_25495 [Apostichopus japonicus]	PIK37665.1 hypothetical protein BSL78_25495 [Apostichopus japonicus]
Cluster-1119.8	TRINITY_DN29318_c0_g2_i5	PIK41345.1	22.4	322	229	3	1208	279	112	424	7.8e-16	95.1	PIK41345.1 hypothetical protein BSL78_21795, partial [Apostichopus japonicus]	PIK41345.1 hypothetical protein BSL78_21795, partial [Apostichopus japonicus]
Cluster-1119.9	TRINITY_DN29318_c0_g3_i3	PIK47145.1	39.5	228	133	4	680	6	256	481	1.7e-39	172.9	PIK47145.1 putative tripartite motif containing 13-like [Apostichopus japonicus]	PIK47145.1 putative tripartite motif containing 13-like [Apostichopus japonicus]
Cluster-1120.0
Cluster-1121.0
Cluster-1122.0
Cluster-1123.0
Cluster-1124.0
Cluster-1125.0
Cluster-1125.1
Cluster-1125.2
Cluster-1126.0
Cluster-1127.0
Cluster-1128.0
Cluster-1129.0	TRINITY_DN264446_c0_g1_i1	PIK35057.1	46.7	92	38	3	62	316	149	236	8.7e-11	77.8	PIK35057.1 hypothetical protein BSL78_28123 [Apostichopus japonicus]	PIK35057.1 hypothetical protein BSL78_28123 [Apostichopus japonicus]
Cluster-1130.0
Cluster-1131.0
Cluster-1132.0
Cluster-1133.0
Cluster-1133.1
Cluster-1133.2
Cluster-1134.0
Cluster-1135.0
Cluster-1136.0
Cluster-1137.0
Cluster-1138.0
Cluster-1139.0
Cluster-1140.0
Cluster-1141.0
Cluster-1142.0
Cluster-1143.0
Cluster-1144.0
Cluster-1145.0
Cluster-1145.1
Cluster-1146.0
Cluster-1147.0
Cluster-1148.0
Cluster-1149.0
Cluster-1150.0
Cluster-1151.0
Cluster-1152.0
Cluster-1153.0
Cluster-1154.0
Cluster-1154.1
Cluster-1155.0
Cluster-1156.0
Cluster-1157.0
Cluster-1158.0
Cluster-1159.0
Cluster-1160.0
Cluster-1161.0
Cluster-1163.0
Cluster-1164.0	TRINITY_DN65480_c0_g1_i2	PIK60193.1	41.4	99	57	1	350	57	258	356	9.2e-14	86.7	PIK60193.1 putative netrin receptor UNC5B [Apostichopus japonicus]	PIK60193.1 putative netrin receptor UNC5B [Apostichopus japonicus]
Cluster-1165.0
Cluster-1166.0
Cluster-1167.0
Cluster-1168.0
Cluster-1169.0
Cluster-1170.0
Cluster-1171.0
Cluster-1172.0
Cluster-1173.0
Cluster-1174.0
Cluster-1175.0
Cluster-1176.0
Cluster-1177.0
Cluster-1178.0
Cluster-1179.0
Cluster-1179.1
Cluster-1179.2
Cluster-1180.0
Cluster-1181.0
Cluster-1182.0
Cluster-1183.0
Cluster-1185.0
Cluster-1186.0
Cluster-1187.0
Cluster-1188.0
Cluster-1189.0	TRINITY_DN50535_c0_g1_i1	XP_011404272.1	46.2	80	37	1	321	100	11	90	1.6e-08	68.9	XP_011404272.1 PREDICTED: uncharacterized protein LOC105312940 [Amphimedon queenslandica]	XP_011404272.1 PREDICTED: uncharacterized protein LOC105312940 [Amphimedon queenslandica]
Cluster-1190.0
Cluster-1191.0
Cluster-1192.0
Cluster-1193.0
Cluster-1194.0
Cluster-1195.0
Cluster-1196.0
Cluster-1197.0
Cluster-1198.0
Cluster-1199.0
Cluster-1200.0
Cluster-1202.0
Cluster-1203.0
Cluster-1204.0
Cluster-1205.0
Cluster-1206.0
Cluster-1207.0
Cluster-1208.0
Cluster-1209.0
Cluster-1210.0
Cluster-1211.0
Cluster-1212.0
Cluster-1213.0
Cluster-1213.1
Cluster-1214.0
Cluster-1215.0	TRINITY_DN31569_c0_g1_i1	EFX61299.1	76.3	118	27	1	355	2	1	117	8.4e-42	179.9	EFX61299.1 hypothetical protein DAPPUDRAFT_69950, partial [Daphnia pulex]	EFX61299.1 hypothetical protein DAPPUDRAFT_69950, partial [Daphnia pulex]
Cluster-1216.0
Cluster-1217.0
Cluster-1218.0
Cluster-1219.0
Cluster-1220.0
Cluster-1221.0
Cluster-1222.0
Cluster-1222.1
Cluster-1224.0
Cluster-1225.0
Cluster-1226.0
Cluster-1227.0
Cluster-1228.0
Cluster-1229.0	TRINITY_DN9761_c2_g1_i9	PIK35054.1	36.0	89	53	2	316	50	239	323	1.7e-07	65.5	PIK35054.1 hypothetical protein BSL78_28120 [Apostichopus japonicus]	PIK35054.1 hypothetical protein BSL78_28120 [Apostichopus japonicus]
Cluster-1230.0
Cluster-1231.0
Cluster-1232.0
Cluster-1233.0
Cluster-1234.0
Cluster-1235.0
Cluster-1236.0
Cluster-1237.0
Cluster-1238.0
Cluster-1239.0
Cluster-1240.0
Cluster-1240.1
Cluster-1241.0
Cluster-1242.0
Cluster-1243.0
Cluster-1244.0
Cluster-1245.0
Cluster-1246.0
Cluster-1248.0
Cluster-1249.0
Cluster-1250.0
Cluster-1251.0
Cluster-1252.0
Cluster-1253.0
Cluster-1254.0
Cluster-1254.1
Cluster-1254.2
Cluster-1256.0
Cluster-1257.0
Cluster-1258.0
Cluster-1258.1
Cluster-1259.0
Cluster-1260.0
Cluster-1261.0
Cluster-1262.0
Cluster-1263.0
Cluster-1264.0
Cluster-1265.0
Cluster-1266.0
Cluster-1266.1
Cluster-1267.0
Cluster-1268.0
Cluster-1269.0
Cluster-1270.0
Cluster-1271.0
Cluster-1272.0
Cluster-1273.0
Cluster-1274.0
Cluster-1274.1
Cluster-1275.0
Cluster-1276.0
Cluster-1277.0
Cluster-1278.0
Cluster-1279.0	TRINITY_DN52863_c0_g1_i1	XP_029186724.1	38.7	93	56	1	307	32	83	175	2.4e-09	71.6	XP_029186724.1 uncharacterized protein LOC114954341 [Acropora millepora]	XP_029186724.1 uncharacterized protein LOC114954341 [Acropora millepora]
Cluster-1280.0
Cluster-1281.0
Cluster-1281.1
Cluster-1282.0
Cluster-1283.0
Cluster-1284.0
Cluster-1285.0
Cluster-1286.0
Cluster-1287.0	TRINITY_DN253938_c0_g1_i1	PIK58623.1	88.7	150	17	0	1	450	479	628	3.8e-77	297.4	PIK58623.1 putative sucrase-isomaltase, intestinal-like [Apostichopus japonicus]	PIK58623.1 putative sucrase-isomaltase, intestinal-like [Apostichopus japonicus]
Cluster-1288.0
Cluster-1289.0
Cluster-1290.0
Cluster-1291.0
Cluster-1292.0
Cluster-1293.0
Cluster-1294.0
Cluster-1295.0
Cluster-1296.0
Cluster-1297.0
Cluster-1298.0
Cluster-1299.0
Cluster-1300.0	TRINITY_DN74811_c0_g1_i1	XP_018020256.1	65.5	55	19	0	260	96	194	248	7.9e-11	76.6	XP_018020256.1 PREDICTED: uncharacterized protein LOC108676651 [Hyalella azteca]	XP_018020256.1 PREDICTED: uncharacterized protein LOC108676651 [Hyalella azteca]
Cluster-1301.0
Cluster-1302.0
Cluster-1302.1
Cluster-1303.0
Cluster-1304.0
Cluster-1305.0
Cluster-1306.0
Cluster-1307.0
Cluster-1308.0
Cluster-1308.1
Cluster-1309.0
Cluster-1310.0	TRINITY_DN25165_c0_g1_i3	PIK42680.1	31.2	157	104	3	61	528	184	337	1.2e-15	94.7	PIK42680.1 hypothetical protein BSL78_20463 [Apostichopus japonicus]	PIK42680.1 hypothetical protein BSL78_20463 [Apostichopus japonicus]
Cluster-1310.0	TRINITY_DN25165_c0_g1_i1	PIK42680.1	31.2	157	104	3	61	528	184	337	8.8e-16	94.7	PIK42680.1 hypothetical protein BSL78_20463 [Apostichopus japonicus]	PIK42680.1 hypothetical protein BSL78_20463 [Apostichopus japonicus]
Cluster-1310.1
Cluster-1311.0
Cluster-1312.0
Cluster-1313.0
Cluster-1314.0
Cluster-1315.0
Cluster-1316.0
Cluster-1317.0
Cluster-1318.0
Cluster-1319.0
Cluster-1319.1
Cluster-1320.0
Cluster-1321.0
Cluster-1322.0
Cluster-1323.0
Cluster-1323.0
Cluster-1324.0
Cluster-1325.0
Cluster-1326.0
Cluster-1327.0
Cluster-1328.0
Cluster-1328.1
Cluster-1329.0
Cluster-1329.1
Cluster-1330.0
Cluster-1331.0
Cluster-1332.0
Cluster-1333.0
Cluster-1334.0
Cluster-1335.0
Cluster-1335.1
Cluster-1336.0
Cluster-1337.0
Cluster-1338.0
Cluster-1339.0
Cluster-1340.0
Cluster-1340.1
Cluster-1341.0
Cluster-1342.0
Cluster-1342.1
Cluster-1343.0
Cluster-1344.0
Cluster-1345.0
Cluster-1345.1
Cluster-1346.0
Cluster-1347.0
Cluster-1348.0
Cluster-1349.0
Cluster-1350.0
Cluster-1351.0
Cluster-1352.0
Cluster-1353.0
Cluster-1354.0
Cluster-1355.0
Cluster-1356.0
Cluster-1356.1
Cluster-1357.0
Cluster-1358.0
Cluster-1359.0
Cluster-1360.0
Cluster-1360.1
Cluster-1361.0
Cluster-1362.0
Cluster-1363.0
Cluster-1364.0
Cluster-1364.1
Cluster-1365.0
Cluster-1366.0
Cluster-1366.1
Cluster-1366.2
Cluster-1366.3
Cluster-1366.3
Cluster-1366.4	TRINITY_DN5655_c0_g1_i7	PIK55596.1	63.0	430	149	5	2822	1551	1	426	3.8e-141	513.1	PIK55596.1 hypothetical protein BSL78_07498 [Apostichopus japonicus]	PIK55596.1 hypothetical protein BSL78_07498 [Apostichopus japonicus]
Cluster-1366.5	TRINITY_DN5655_c0_g1_i8	PIK36905.1	57.6	773	327	1	4006	1688	221	992	3.2e-276	961.8	PIK36905.1 pol-like protein [Apostichopus japonicus]	PIK36905.1 pol-like protein [Apostichopus japonicus]
Cluster-1366.6	TRINITY_DN5655_c0_g1_i11	PIK36905.1	57.0	795	339	2	4182	1798	221	1012	3.6e-278	968.4	PIK36905.1 pol-like protein [Apostichopus japonicus]	PIK36905.1 pol-like protein [Apostichopus japonicus]
Cluster-1367.0
Cluster-1367.1
Cluster-1367.1
Cluster-1367.2
Cluster-1368.0
Cluster-1369.0
Cluster-1370.0
Cluster-1371.0
Cluster-1372.0
Cluster-1373.0
Cluster-1374.0
Cluster-1375.0
Cluster-1376.0
Cluster-1377.0	TRINITY_DN18416_c1_g3_i1	PIK41129.1	37.0	633	367	15	105	1943	524	1144	2.5e-109	406.8	PIK41129.1 putative NLR family CARD domain-containing protein 4 [Apostichopus japonicus]	PIK41129.1 putative NLR family CARD domain-containing protein 4 [Apostichopus japonicus]
Cluster-1377.1
Cluster-1377.2
Cluster-1378.0
Cluster-1379.0
Cluster-1380.0
Cluster-1381.0
Cluster-1382.0
Cluster-1383.0
Cluster-1384.0
Cluster-1385.0
Cluster-1386.0
Cluster-1387.0
Cluster-1388.0
Cluster-1389.0
Cluster-1390.0
Cluster-1391.0
Cluster-1392.0	TRINITY_DN46362_c0_g1_i2	PIK33431.1	46.3	54	29	0	298	137	193	246	3.6e-04	54.7	PIK33431.1 putative cytochrome P450 4V2 [Apostichopus japonicus]	PIK33431.1 putative cytochrome P450 4V2 [Apostichopus japonicus]
Cluster-1393.0
Cluster-1394.0
Cluster-1395.0
Cluster-1396.0
Cluster-1397.0	TRINITY_DN136724_c0_g1_i1	XP_019922950.1	56.1	107	47	0	322	2	116	222	2.3e-31	144.8	XP_019922950.1 PREDICTED: uncharacterized protein LOC105328715 isoform X1 [Crassostrea gigas]	XP_019922950.1 PREDICTED: uncharacterized protein LOC105328715 isoform X1 [Crassostrea gigas]<>XP_019922951.1 PREDICTED: uncharacterized protein LOC105328715 isoform X1 [Crassostrea gigas]
Cluster-1398.0
Cluster-1399.0
Cluster-1400.0
Cluster-1401.0
Cluster-1402.0
Cluster-1403.0
Cluster-1404.0	TRINITY_DN173765_c0_g1_i1	AXE73162.1	55.0	60	27	0	289	468	72	131	1.6e-09	73.6	AXE73162.1 Bax [Apostichopus japonicus]	AXE73162.1 Bax [Apostichopus japonicus]
Cluster-1405.0
Cluster-1405.1
Cluster-1406.0
Cluster-1407.0
Cluster-1408.0	TRINITY_DN114697_c0_g1_i2	PIK48491.1	72.2	54	15	0	263	102	348	401	1.5e-12	82.4	PIK48491.1 putative nicastrin isoform X2 [Apostichopus japonicus]	PIK48491.1 putative nicastrin isoform X2 [Apostichopus japonicus]
Cluster-1409.0
Cluster-1410.0
Cluster-1410.1
Cluster-1411.0
Cluster-1412.0
Cluster-1413.0
Cluster-1414.0
Cluster-1415.0
Cluster-1415.1
Cluster-1416.0
Cluster-1417.0
Cluster-1418.0
Cluster-1419.0
Cluster-1420.0
Cluster-1421.0	TRINITY_DN260760_c0_g1_i1	PIK35303.1	43.8	64	36	0	200	9	281	344	2.4e-06	62.0	PIK35303.1 hypothetical protein BSL78_27872 [Apostichopus japonicus]	PIK35303.1 hypothetical protein BSL78_27872 [Apostichopus japonicus]
Cluster-1422.0
Cluster-1423.0
Cluster-1423.1	TRINITY_DN97489_c0_g1_i1	PIK35677.1	40.0	170	90	5	1165	668	446	607	1.3e-15	94.4	PIK35677.1 hypothetical protein BSL78_27494 [Apostichopus japonicus]	PIK35677.1 hypothetical protein BSL78_27494 [Apostichopus japonicus]
Cluster-1424.0
Cluster-1425.0
Cluster-1426.0
Cluster-1427.0
Cluster-1428.0
Cluster-1429.0
Cluster-1430.0
Cluster-1431.0
Cluster-1432.0	TRINITY_DN42339_c0_g1_i1	TNN41366.1	72.5	40	10	1	350	231	702	740	2.4e-06	62.0	TNN41366.1 Formin-like protein 3 [Liparis tanakae]	TNN41366.1 Formin-like protein 3 [Liparis tanakae]
Cluster-1433.0
Cluster-1433.1
Cluster-1434.0
Cluster-1435.0
Cluster-1436.0
Cluster-1437.0
Cluster-1437.1
Cluster-1438.0
Cluster-1439.0
Cluster-1440.0
Cluster-1441.0
Cluster-1443.0
Cluster-1444.0
Cluster-1445.0
Cluster-1446.0
Cluster-1446.1
Cluster-1447.0
Cluster-1448.0
Cluster-1449.0
Cluster-1450.0
Cluster-1451.0
Cluster-1452.0
Cluster-1453.0
Cluster-1454.0
Cluster-1455.0
Cluster-1456.0
Cluster-1457.0
Cluster-1458.0
Cluster-1459.0
Cluster-1460.0	TRINITY_DN232759_c0_g1_i1	PIK53121.1	44.0	248	138	1	749	9	394	641	1.1e-60	243.4	PIK53121.1 putative sushi, von Willebrand factor type A [Apostichopus japonicus]	PIK53121.1 putative sushi, von Willebrand factor type A [Apostichopus japonicus]
Cluster-1461.0
Cluster-1462.0
Cluster-1463.0
Cluster-1464.0
Cluster-1465.0
Cluster-1466.0
Cluster-1467.0
Cluster-1468.0
Cluster-1469.0
Cluster-1470.0
Cluster-1470.1
Cluster-1471.0
Cluster-1472.0
Cluster-1473.0
Cluster-1474.0
Cluster-1475.0
Cluster-1476.0
Cluster-1477.0
Cluster-1478.0
Cluster-1479.0
Cluster-1480.0
Cluster-1481.0
Cluster-1482.0
Cluster-1482.1
Cluster-1482.2
Cluster-1483.0
Cluster-1484.0
Cluster-1485.0
Cluster-1486.0
Cluster-1487.0
Cluster-1487.1
Cluster-1488.0
Cluster-1489.0
Cluster-1489.1
Cluster-1490.0
Cluster-1491.0
Cluster-1492.0
Cluster-1493.0
Cluster-1494.0
Cluster-1496.0
Cluster-1497.0
Cluster-1498.0
Cluster-1499.0
Cluster-1500.0
Cluster-1501.0
Cluster-1502.0
Cluster-1502.0
Cluster-1503.0
Cluster-1504.0
Cluster-1505.0
Cluster-1506.0
Cluster-1506.1
Cluster-1507.0
Cluster-1508.0
Cluster-1509.0
Cluster-1510.0
Cluster-1511.0
Cluster-1512.0
Cluster-1512.1
Cluster-1513.0
Cluster-1514.0
Cluster-1515.0
Cluster-1516.0
Cluster-1517.0
Cluster-1518.0
Cluster-1518.1
Cluster-1519.0
Cluster-1520.0
Cluster-1521.0
Cluster-1522.0
Cluster-1523.0
Cluster-1524.0	TRINITY_DN14525_c1_g2_i1	XP_006823893.1	59.6	47	19	0	141	1	232	278	8.2e-08	66.6	XP_006823893.1 PREDICTED: RNA-directed DNA polymerase from mobile element jockey-like, partial [Saccoglossus kowalevskii]	XP_006823893.1 PREDICTED: RNA-directed DNA polymerase from mobile element jockey-like, partial [Saccoglossus kowalevskii]
Cluster-1525.0
Cluster-1526.0
Cluster-1527.0
Cluster-1528.0
Cluster-1529.0	TRINITY_DN69898_c0_g1_i1	XP_011548086.1	57.7	78	32	1	9	239	489	566	2.9e-14	88.6	XP_011548086.1 PREDICTED: uncharacterized protein LOC105380262 [Plutella xylostella]	XP_011548086.1 PREDICTED: uncharacterized protein LOC105380262 [Plutella xylostella]
Cluster-1530.0	TRINITY_DN45375_c0_g2_i1	XP_030839507.1	53.3	92	43	0	277	2	454	545	6.0e-20	106.7	XP_030839507.1 uncharacterized protein LOC584236 [Strongylocentrotus purpuratus]	XP_030839507.1 uncharacterized protein LOC584236 [Strongylocentrotus purpuratus]
Cluster-1531.0	TRINITY_DN208215_c0_g1_i1	XP_022096218.1	56.9	51	22	0	218	66	589	639	1.0e-06	62.4	XP_022096218.1 restin homolog isoform X4 [Acanthaster planci]	XP_022096218.1 restin homolog isoform X4 [Acanthaster planci]<>XP_022096219.1 restin homolog isoform X4 [Acanthaster planci]<>XP_022096220.1 restin homolog isoform X4 [Acanthaster planci]
Cluster-1532.0
Cluster-1533.0
Cluster-1534.0
Cluster-1534.1
Cluster-1535.0
Cluster-1536.0
Cluster-1537.0
Cluster-1538.0
Cluster-1539.0
Cluster-1540.0
Cluster-1541.0
Cluster-1543.0
Cluster-1543.1
Cluster-1544.0
Cluster-1545.0
Cluster-1546.0
Cluster-1547.0
Cluster-1548.0
Cluster-1549.0
Cluster-1550.0
Cluster-1551.0
Cluster-1551.1
Cluster-1551.2
Cluster-1551.3
Cluster-1551.3
Cluster-1552.0
Cluster-1553.0
Cluster-1554.0
Cluster-1555.0
Cluster-1556.0	TRINITY_DN60809_c0_g1_i1	PIK57883.1	45.6	68	37	0	5	208	300	367	3.2e-10	73.9	PIK57883.1 putative NLR family CARD domain-containing protein 4 [Apostichopus japonicus]	PIK57883.1 putative NLR family CARD domain-containing protein 4 [Apostichopus japonicus]
Cluster-1557.0
Cluster-1558.0
Cluster-1559.0
Cluster-1560.0
Cluster-1560.1
Cluster-1560.2
Cluster-1560.3	TRINITY_DN19978_c0_g2_i11	PIK52554.1	44.7	519	280	5	1967	411	526	1037	2.6e-124	456.4	PIK52554.1 hypothetical protein BSL78_10544 [Apostichopus japonicus]	PIK52554.1 hypothetical protein BSL78_10544 [Apostichopus japonicus]
Cluster-1560.4
Cluster-1561.0
Cluster-1562.0
Cluster-1563.0
Cluster-1564.0
Cluster-1565.0	TRINITY_DN204610_c0_g1_i1	PIK36905.1	45.7	94	48	2	210	482	590	683	5.7e-10	75.1	PIK36905.1 pol-like protein [Apostichopus japonicus]	PIK36905.1 pol-like protein [Apostichopus japonicus]
Cluster-1566.0
Cluster-1567.0
Cluster-1567.1
Cluster-1568.0
Cluster-1569.0
Cluster-1570.0
Cluster-1571.0
Cluster-1572.0
Cluster-1572.1
Cluster-1573.0
Cluster-1574.0
Cluster-1575.0
Cluster-1576.0
Cluster-1576.1
Cluster-1577.0
Cluster-1578.0
Cluster-1579.0
Cluster-1580.0
Cluster-1581.0	TRINITY_DN90670_c0_g1_i1	PIK48264.1	46.0	87	47	0	14	274	629	715	4.3e-11	77.8	PIK48264.1 hypothetical protein BSL78_14867, partial [Apostichopus japonicus]	PIK48264.1 hypothetical protein BSL78_14867, partial [Apostichopus japonicus]
Cluster-1582.0
Cluster-1583.0	TRINITY_DN29318_c0_g1_i1	PIK36800.1	43.9	66	36	1	215	18	199	263	3.1e-08	67.4	PIK36800.1 hypothetical protein BSL78_26365 [Apostichopus japonicus]	PIK36800.1 hypothetical protein BSL78_26365 [Apostichopus japonicus]
Cluster-1584.0
Cluster-1585.0
Cluster-1587.0
Cluster-1588.0
Cluster-1589.0
Cluster-1589.1
Cluster-1590.0
Cluster-1591.0
Cluster-1592.0
Cluster-1593.0
Cluster-1594.0
Cluster-1595.0
Cluster-1596.0
Cluster-1596.1
Cluster-1597.0
Cluster-1597.1
Cluster-1598.0
Cluster-1599.0
Cluster-1600.0	TRINITY_DN195065_c0_g1_i1	PIK35647.1	38.8	116	63	3	446	117	484	597	4.3e-12	81.3	PIK35647.1 putative interferon-induced very large GTPase 1-like [Apostichopus japonicus]	PIK35647.1 putative interferon-induced very large GTPase 1-like [Apostichopus japonicus]
Cluster-1601.0
Cluster-1602.0
Cluster-1602.1
Cluster-1603.0
Cluster-1604.0
Cluster-1605.0	TRINITY_DN103128_c0_g1_i1	YP_009136577.1	81.5	130	24	0	392	3	107	236	2.6e-53	218.0	YP_009136577.1 cytochrome c oxidase subunit 3 (mitochondrion) [Lepidodermella squamata]	YP_009136577.1 cytochrome c oxidase subunit 3 (mitochondrion) [Lepidodermella squamata]<>AKD00052.1 cytochrome c oxidase subunit 3 (mitochondrion) [Lepidodermella squamata]
Cluster-1606.0
Cluster-1607.0
Cluster-1608.0
Cluster-1609.0
Cluster-1610.0
Cluster-1611.0
Cluster-1612.0
Cluster-1613.0
Cluster-1614.0
Cluster-1615.0
Cluster-1616.0
Cluster-1617.0
Cluster-1617.1
Cluster-1618.0
Cluster-1619.0
Cluster-1620.0
Cluster-1621.0	TRINITY_DN276881_c0_g1_i1	XP_013871919.1	44.4	135	64	2	167	556	1	129	5.7e-20	107.8	XP_013871919.1 PREDICTED: uncharacterized protein LOC106523140 [Austrofundulus limnaeus]	XP_013871919.1 PREDICTED: uncharacterized protein LOC106523140 [Austrofundulus limnaeus]
Cluster-1622.0
Cluster-1623.0
Cluster-1624.0
Cluster-1625.0
Cluster-1626.0
Cluster-1627.0
Cluster-1628.0
Cluster-1629.0
Cluster-1629.1
Cluster-1630.0
Cluster-1631.0	TRINITY_DN269965_c0_g1_i1	PIK60466.1	51.9	79	36	1	231	1	153	231	1.3e-10	75.5	PIK60466.1 putative RNA-directed DNA polymerase from mobile element jockey-like [Apostichopus japonicus]	PIK60466.1 putative RNA-directed DNA polymerase from mobile element jockey-like [Apostichopus japonicus]
Cluster-1632.0
Cluster-1633.0
Cluster-1634.0
Cluster-1635.0
Cluster-1635.1
Cluster-1636.0
Cluster-1637.0
Cluster-1638.0
Cluster-1638.1
Cluster-1639.0
Cluster-1640.0
Cluster-1641.0
Cluster-1641.1
Cluster-1641.2
Cluster-1642.0
Cluster-1643.0
Cluster-1644.0
Cluster-1645.0
Cluster-1645.1
Cluster-1646.0
Cluster-1647.0
Cluster-1648.0
Cluster-1649.0
Cluster-1650.0
Cluster-1651.0
Cluster-1652.0
Cluster-1653.0
Cluster-1654.0
Cluster-1655.0
Cluster-1656.0
Cluster-1656.1
Cluster-1657.0
Cluster-1658.0
Cluster-1659.0
Cluster-1660.0
Cluster-1661.0
Cluster-1662.0
Cluster-1662.1
Cluster-1663.0
Cluster-1664.0
Cluster-1665.0
Cluster-1666.0
Cluster-1667.0
Cluster-1668.0
Cluster-1669.0
Cluster-1670.0
Cluster-1671.0
Cluster-1672.0
Cluster-1673.0
Cluster-1674.0
Cluster-1675.0
Cluster-1676.0
Cluster-1677.0
Cluster-1678.0	TRINITY_DN277780_c0_g1_i1	PIK35651.1	46.1	102	52	1	297	1	631	732	1.1e-15	93.2	PIK35651.1 putative up-regulator of cell proliferation-like [Apostichopus japonicus]	PIK35651.1 putative up-regulator of cell proliferation-like [Apostichopus japonicus]
Cluster-1679.0
Cluster-1680.0
Cluster-1681.0
Cluster-1682.0
Cluster-1683.0
Cluster-1684.0
Cluster-1685.0
Cluster-1686.0
Cluster-1687.0
Cluster-1687.1
Cluster-1688.0	TRINITY_DN297591_c0_g1_i1	PIK39600.1	84.8	33	5	0	276	178	264	296	1.2e-06	63.2	PIK39600.1 putative glutamate receptor 1 [Apostichopus japonicus]	PIK39600.1 putative glutamate receptor 1 [Apostichopus japonicus]
Cluster-1689.0
Cluster-1690.0
Cluster-1691.0
Cluster-1692.0
Cluster-1693.0
Cluster-1694.0	TRINITY_DN178152_c0_g1_i1	YP_009136577.1	79.8	114	23	0	344	3	132	245	2.7e-46	194.5	YP_009136577.1 cytochrome c oxidase subunit 3 (mitochondrion) [Lepidodermella squamata]	YP_009136577.1 cytochrome c oxidase subunit 3 (mitochondrion) [Lepidodermella squamata]<>AKD00052.1 cytochrome c oxidase subunit 3 (mitochondrion) [Lepidodermella squamata]
Cluster-1695.0
Cluster-1696.0
Cluster-1697.0	TRINITY_DN120769_c0_g1_i1	PIK50140.1	76.0	75	18	0	226	2	569	643	3.2e-24	120.6	PIK50140.1 putative serine/threonine kinase-like domain-containing protein STKLD1 [Apostichopus japonicus]	PIK50140.1 putative serine/threonine kinase-like domain-containing protein STKLD1 [Apostichopus japonicus]
Cluster-1698.0
Cluster-1699.0
Cluster-1700.0
Cluster-1701.0
Cluster-1702.0
Cluster-1703.0
Cluster-1703.1
Cluster-1703.2
Cluster-1704.0
Cluster-1705.0
Cluster-1706.0
Cluster-1707.0
Cluster-1708.0
Cluster-1709.0
Cluster-1710.0
Cluster-1711.0
Cluster-1712.0
Cluster-1713.0
Cluster-1714.0
Cluster-1715.0
Cluster-1716.0	TRINITY_DN285554_c0_g1_i1	XP_022111514.1	63.2	117	41	2	345	1	535	651	1.3e-32	149.1	XP_022111514.1 hemocyanin AA6 chain-like [Acanthaster planci]	XP_022111514.1 hemocyanin AA6 chain-like [Acanthaster planci]
Cluster-1717.0
Cluster-1718.0
Cluster-1719.0
Cluster-1720.0
Cluster-1721.0
Cluster-1722.0
Cluster-1723.0
Cluster-1723.1
Cluster-1724.0	TRINITY_DN255316_c0_g1_i1	YP_009136570.1	84.2	152	24	0	3	458	194	345	6.1e-70	273.5	YP_009136570.1 cytochrome b (mitochondrion) [Lepidodermella squamata]	YP_009136570.1 cytochrome b (mitochondrion) [Lepidodermella squamata]<>AKD00045.1 cytochrome b (mitochondrion) [Lepidodermella squamata]
Cluster-1725.0
Cluster-1726.0
Cluster-1727.0
Cluster-1728.0
Cluster-1729.0
Cluster-1730.0
Cluster-1730.1
Cluster-1731.0
Cluster-1731.1
Cluster-1732.0
Cluster-1733.0	TRINITY_DN240178_c0_g1_i1	PIK46848.1	88.6	114	13	0	342	1	135	248	4.4e-57	230.3	PIK46848.1 Alkyldihydroxyacetonephosphate synthase, peroxisomal [Apostichopus japonicus]	PIK46848.1 Alkyldihydroxyacetonephosphate synthase, peroxisomal [Apostichopus japonicus]
Cluster-1734.0
Cluster-1735.0
Cluster-1736.0
Cluster-1737.0
Cluster-1738.0
Cluster-1739.0
Cluster-1740.0
Cluster-1741.0
Cluster-1742.0
Cluster-1743.0
Cluster-1744.0
Cluster-1745.0
Cluster-1746.0
Cluster-1747.0
Cluster-1748.0
Cluster-1749.0
Cluster-1750.0
Cluster-1751.0
Cluster-1752.0
Cluster-1753.0
Cluster-1754.0
Cluster-1755.0
Cluster-1756.0
Cluster-1757.0
Cluster-1758.0
Cluster-1759.0
Cluster-1760.0
Cluster-1761.0	TRINITY_DN98293_c0_g1_i1	PIK41688.1	86.0	136	19	0	409	2	32	167	9.8e-64	252.7	PIK41688.1 putative 1-phosphatidylinositol 4,5-bisphosphate phosphodiesterase delta-1-like [Apostichopus japonicus]	PIK41688.1 putative 1-phosphatidylinositol 4,5-bisphosphate phosphodiesterase delta-1-like [Apostichopus japonicus]
Cluster-1762.0
Cluster-1763.0
Cluster-1764.0
Cluster-1765.0
Cluster-1765.1
Cluster-1766.0
Cluster-1767.0
Cluster-1768.0	TRINITY_DN131006_c0_g1_i1	XP_022102055.1	56.7	150	64	1	448	2	1035	1184	3.4e-41	177.9	XP_022102055.1 uncharacterized protein LOC110985381 [Acanthaster planci]	XP_022102055.1 uncharacterized protein LOC110985381 [Acanthaster planci]
Cluster-1769.0
Cluster-1770.0	TRINITY_DN276049_c0_g1_i1	PIK60317.1	40.9	154	79	1	4	429	222	375	4.3e-25	124.4	PIK60317.1 TK/KIN6 protein kinase [Apostichopus japonicus]	PIK60317.1 TK/KIN6 protein kinase [Apostichopus japonicus]
Cluster-1771.0
Cluster-1772.0
Cluster-1773.0
Cluster-1774.0
Cluster-1775.0
Cluster-1776.0
Cluster-1777.0
Cluster-1778.0
Cluster-1779.0
Cluster-1779.1
Cluster-1780.0
Cluster-1781.0	TRINITY_DN71912_c0_g2_i1	PFX19853.1	74.7	95	24	0	287	3	157	251	8.0e-36	159.5	PFX19853.1 hypothetical protein AWC38_SpisGene15720 [Stylophora pistillata]	PFX19853.1 hypothetical protein AWC38_SpisGene15720 [Stylophora pistillata]
Cluster-1782.0
Cluster-1783.0
Cluster-1784.0
Cluster-1785.0
Cluster-1786.0
Cluster-1787.0
Cluster-1788.0
Cluster-1789.0
Cluster-1790.0
Cluster-1791.0
Cluster-1792.0
Cluster-1793.0	TRINITY_DN51100_c0_g2_i1	PIK44329.1	62.9	89	33	0	272	6	151	239	3.5e-25	124.0	PIK44329.1 hypothetical protein BSL78_18802 [Apostichopus japonicus]	PIK44329.1 hypothetical protein BSL78_18802 [Apostichopus japonicus]
Cluster-1794.0	TRINITY_DN44602_c0_g1_i2	PIK43795.1	59.3	54	22	0	325	164	268	321	7.9e-08	66.6	PIK43795.1 hypothetical protein BSL78_19360 [Apostichopus japonicus]	PIK43795.1 hypothetical protein BSL78_19360 [Apostichopus japonicus]
Cluster-1794.1
Cluster-1794.2	TRINITY_DN16223_c0_g2_i1	PIK43795.1	64.3	42	15	0	271	146	560	601	2.8e-06	61.2	PIK43795.1 hypothetical protein BSL78_19360 [Apostichopus japonicus]	PIK43795.1 hypothetical protein BSL78_19360 [Apostichopus japonicus]
Cluster-1795.0
Cluster-1796.0
Cluster-1797.0
Cluster-1798.0
Cluster-1799.0
Cluster-1800.0	TRINITY_DN217002_c0_g1_i1	XP_030851430.1	47.4	95	50	0	285	1	16	110	1.2e-18	102.4	XP_030851430.1 glycogen debranching enzyme isoform X1 [Strongylocentrotus purpuratus]	XP_030851430.1 glycogen debranching enzyme isoform X1 [Strongylocentrotus purpuratus]
Cluster-1801.0
Cluster-1802.0
Cluster-1803.0
Cluster-1804.0
Cluster-1805.0
Cluster-1806.0
Cluster-1807.0
Cluster-1808.0
Cluster-1809.0
Cluster-1810.0	TRINITY_DN287842_c0_g1_i1	AQT19757.1	73.8	122	31	1	368	3	182	302	1.8e-45	191.8	AQT19757.1 hypothetical protein Smed-ef1a-2 [Schmidtea mediterranea]	AQT19757.1 hypothetical protein Smed-ef1a-2 [Schmidtea mediterranea]
Cluster-1811.0
Cluster-1812.0
Cluster-1813.0	TRINITY_DN183612_c0_g1_i1	PIK62807.1	56.0	116	49	2	346	2	319	433	3.8e-31	144.4	PIK62807.1 tenascin [Apostichopus japonicus]	PIK62807.1 tenascin [Apostichopus japonicus]
Cluster-1814.0	TRINITY_DN170073_c0_g1_i1	KXJ07265.1	45.6	136	70	2	408	13	271	406	7.4e-27	130.2	KXJ07265.1 Zinc finger and SCAN domain-containing protein 22 [Exaiptasia pallida]	KXJ07265.1 Zinc finger and SCAN domain-containing protein 22 [Exaiptasia pallida]
Cluster-1815.0
Cluster-1816.0
Cluster-1817.0
Cluster-1818.0
Cluster-1819.0
Cluster-1820.0
Cluster-1821.0
Cluster-1822.0
Cluster-1823.0
Cluster-1824.0
Cluster-1825.0
Cluster-1826.0
Cluster-1827.0	TRINITY_DN300068_c0_g1_i1	XP_030830093.1	36.9	103	61	1	14	322	325	423	3.9e-10	74.3	XP_030830093.1 uncharacterized protein LOC115919830 [Strongylocentrotus purpuratus]	XP_030830093.1 uncharacterized protein LOC115919830 [Strongylocentrotus purpuratus]
Cluster-1828.0	TRINITY_DN58207_c0_g1_i1	PIK57527.1	59.4	244	98	1	2	730	33	276	9.0e-84	320.1	PIK57527.1 hypothetical protein BSL78_05591 [Apostichopus japonicus]	PIK57527.1 hypothetical protein BSL78_05591 [Apostichopus japonicus]
Cluster-1829.0
Cluster-1830.0	TRINITY_DN285690_c0_g1_i1	QDK64560.1	80.2	202	40	0	606	1	4	205	3.7e-83	317.8	QDK64560.1 cytochrome c oxidase subunit I, partial (mitochondrion) [Chaetonotus sp. 2 MK-2019]	QDK64560.1 cytochrome c oxidase subunit I, partial (mitochondrion) [Chaetonotus sp. 2 MK-2019]<>QDK64561.1 cytochrome c oxidase subunit I, partial (mitochondrion) [Chaetonotus sp. 2 MK-2019]
Cluster-1831.0	TRINITY_DN266701_c0_g1_i1	XP_013408006.1	39.5	86	52	0	272	15	6	91	8.8e-06	59.7	XP_013408006.1 stefin-C [Lingula anatina]	XP_013408006.1 stefin-C [Lingula anatina]
Cluster-1832.0
Cluster-1833.0
Cluster-1834.0
Cluster-1835.0
Cluster-1836.0	TRINITY_DN55881_c0_g1_i1	PIK54210.1	87.8	90	11	0	271	2	164	253	2.4e-42	181.0	PIK54210.1 putative glycogen [Apostichopus japonicus]	PIK54210.1 putative glycogen [Apostichopus japonicus]
Cluster-1836.1	TRINITY_DN55881_c0_g2_i1	PIK54210.1	94.6	112	6	0	337	2	251	362	3.6e-56	227.3	PIK54210.1 putative glycogen [Apostichopus japonicus]	PIK54210.1 putative glycogen [Apostichopus japonicus]
Cluster-1837.0
Cluster-1838.0
Cluster-1839.0
Cluster-1840.0
Cluster-1841.0
Cluster-1842.0
Cluster-1843.0
Cluster-1844.0	TRINITY_DN134899_c0_g1_i1	GBM66879.1	58.1	148	62	0	2	445	440	587	1.7e-45	192.2	GBM66879.1 Retrovirus-related Pol polyprotein from transposon 297 [Araneus ventricosus]	GBM66879.1 Retrovirus-related Pol polyprotein from transposon 297 [Araneus ventricosus]<>GBM66856.1 Retrovirus-related Pol polyprotein from transposon 297 [Araneus ventricosus]
Cluster-1845.0
Cluster-1846.0
Cluster-1847.0
Cluster-1847.1
Cluster-1848.0	TRINITY_DN168640_c0_g1_i1	AXR98485.1	56.2	128	56	0	1	384	136	263	1.9e-40	175.3	AXR98485.1 papain family cysteine protease, partial [Procambarus clarkii]	AXR98485.1 papain family cysteine protease, partial [Procambarus clarkii]
Cluster-1849.0	TRINITY_DN162286_c0_g1_i1	PIK54598.1	56.3	71	29	2	228	19	213	282	6.2e-07	63.2	PIK54598.1 eukaryotic initiation factor 4G [Apostichopus japonicus]	PIK54598.1 eukaryotic initiation factor 4G [Apostichopus japonicus]
Cluster-1850.0
Cluster-1851.0	TRINITY_DN20557_c0_g3_i1	EFX60189.1	70.8	137	17	1	413	3	186	299	4.8e-42	180.6	EFX60189.1 hypothetical protein DAPPUDRAFT_344845, partial [Daphnia pulex]	EFX60189.1 hypothetical protein DAPPUDRAFT_344845, partial [Daphnia pulex]
Cluster-1852.0
Cluster-1853.0
Cluster-1854.0
Cluster-1855.0
Cluster-1856.0
Cluster-1857.0
Cluster-1858.0
Cluster-1859.0
Cluster-1860.0
Cluster-1861.0	TRINITY_DN217617_c0_g1_i1	XP_004077036.1	89.2	139	15	0	417	1	252	390	6.3e-66	260.0	XP_004077036.1 elongation factor 1-alpha 1 [Oryzias latipes]	XP_004077036.1 elongation factor 1-alpha 1 [Oryzias latipes]<>XP_011482477.1 elongation factor 1-alpha 1 [Oryzias latipes]
Cluster-1862.0
Cluster-1863.0
Cluster-1864.0
Cluster-1865.0
Cluster-1866.0
Cluster-1867.0
Cluster-1868.0
Cluster-1869.0
Cluster-1870.0
Cluster-1871.0
Cluster-1872.0
Cluster-1873.0
Cluster-1874.0
Cluster-1875.0
Cluster-1876.0
Cluster-1877.0
Cluster-1878.0
Cluster-1879.0
Cluster-1880.0
Cluster-1881.0	TRINITY_DN47748_c0_g1_i1	PIK35303.1	45.5	77	40	1	239	15	245	321	9.4e-09	69.3	PIK35303.1 hypothetical protein BSL78_27872 [Apostichopus japonicus]	PIK35303.1 hypothetical protein BSL78_27872 [Apostichopus japonicus]
Cluster-1882.0
Cluster-1883.0
Cluster-1884.0
Cluster-1885.0
Cluster-1886.0
Cluster-1887.0
Cluster-1888.0
Cluster-1889.0	TRINITY_DN247696_c0_g1_i1	PIK41716.1	51.0	104	51	0	9	320	271	374	3.0e-21	111.3	PIK41716.1 hypothetical protein BSL78_21436 [Apostichopus japonicus]	PIK41716.1 hypothetical protein BSL78_21436 [Apostichopus japonicus]
Cluster-1890.0
Cluster-1891.0
Cluster-1892.0
Cluster-1893.0
Cluster-1894.0
Cluster-1895.0
Cluster-1896.0
Cluster-1896.1
Cluster-1897.0
Cluster-1898.0	TRINITY_DN14488_c0_g1_i5	XP_025091098.1	25.2	286	143	10	1919	1107	533	762	4.8e-10	76.6	XP_025091098.1 uncharacterized protein LOC112562217 isoform X1 [Pomacea canaliculata]	XP_025091098.1 uncharacterized protein LOC112562217 isoform X1 [Pomacea canaliculata]
Cluster-1899.0	TRINITY_DN77526_c0_g1_i2	PIK38089.1	47.9	140	68	4	2	415	487	623	4.2e-29	137.9	PIK38089.1 putative plexin-B1-like [Apostichopus japonicus]	PIK38089.1 putative plexin-B1-like [Apostichopus japonicus]
Cluster-1900.0	TRINITY_DN147133_c0_g1_i1	PIK47330.1	45.0	80	44	0	241	2	1596	1675	3.0e-12	80.9	PIK47330.1 putative interferon-induced very large GTPase 1-like isoform X2 [Apostichopus japonicus]	PIK47330.1 putative interferon-induced very large GTPase 1-like isoform X2 [Apostichopus japonicus]
Cluster-1901.0	TRINITY_DN111907_c0_g1_i2	XP_015749656.1	32.4	139	84	2	419	9	350	480	4.8e-13	84.7	XP_015749656.1 PREDICTED: uncharacterized protein LOC107329483 [Acropora digitifera]	XP_015749656.1 PREDICTED: uncharacterized protein LOC107329483 [Acropora digitifera]
Cluster-1902.0
Cluster-1903.0
Cluster-1904.0
Cluster-1905.0
Cluster-1905.1
Cluster-1906.0
Cluster-1907.0
Cluster-1908.0
Cluster-1909.0
Cluster-1910.0
Cluster-1911.0
Cluster-1911.1
Cluster-1911.2
Cluster-1911.3
Cluster-1911.4
Cluster-1912.0
Cluster-1913.0
Cluster-1914.0
Cluster-1915.0
Cluster-1916.0
Cluster-1917.0
Cluster-1918.0
Cluster-1919.0
Cluster-1920.0
Cluster-1921.0
Cluster-1922.0
Cluster-1923.0
Cluster-1924.0
Cluster-1925.0
Cluster-1926.0
Cluster-1927.0
Cluster-1928.0
Cluster-1929.0
Cluster-1930.0
Cluster-1930.1
Cluster-1931.0
Cluster-1932.0
Cluster-1933.0
Cluster-1934.0
Cluster-1935.0
Cluster-1936.0
Cluster-1937.0
Cluster-1938.0
Cluster-1939.0
Cluster-1940.0
Cluster-1941.0
Cluster-1942.0
Cluster-1943.0
Cluster-1944.0
Cluster-1945.0
Cluster-1946.0
Cluster-1947.0
Cluster-1948.0
Cluster-1949.0
Cluster-1950.0
Cluster-1951.0
Cluster-1951.1
Cluster-1952.0
Cluster-1953.0
Cluster-1954.0	TRINITY_DN245356_c0_g1_i2	YP_009136580.1	83.7	326	53	0	1	978	171	496	1.2e-152	549.3	YP_009136580.1 cytochrome c oxidase subunit 1 (mitochondrion) [Lepidodermella squamata]	YP_009136580.1 cytochrome c oxidase subunit 1 (mitochondrion) [Lepidodermella squamata]<>AKD00055.1 cytochrome c oxidase subunit 1 (mitochondrion) [Lepidodermella squamata]
Cluster-1955.0
Cluster-1956.0
Cluster-1957.0
Cluster-1958.0	TRINITY_DN132209_c0_g1_i1	PIK36770.1	56.0	150	66	0	1	450	685	834	5.6e-44	187.2	PIK36770.1 hypothetical protein BSL78_26396 [Apostichopus japonicus]	PIK36770.1 hypothetical protein BSL78_26396 [Apostichopus japonicus]
Cluster-1959.0
Cluster-1960.0
Cluster-1961.0
Cluster-1962.0
Cluster-1963.0
Cluster-1964.0
Cluster-1965.0
Cluster-1966.0
Cluster-1967.0
Cluster-1968.0	TRINITY_DN293498_c0_g1_i1	PIK59198.1	42.6	195	112	0	587	3	28	222	6.9e-34	154.1	PIK59198.1 hypothetical protein BSL78_03895 [Apostichopus japonicus]	PIK59198.1 hypothetical protein BSL78_03895 [Apostichopus japonicus]
Cluster-1969.0
Cluster-1970.0
Cluster-1971.0
Cluster-1972.0
Cluster-1973.0
Cluster-1974.0
Cluster-1975.0
Cluster-1975.1
Cluster-1976.0	TRINITY_DN174273_c0_g1_i1	PIK34354.1	80.0	100	20	0	401	102	101	200	5.7e-40	173.7	PIK34354.1 hypothetical protein BSL78_28825 [Apostichopus japonicus]	PIK34354.1 hypothetical protein BSL78_28825 [Apostichopus japonicus]
Cluster-1977.0
Cluster-1977.0
Cluster-1977.1
Cluster-1978.0
Cluster-1979.0
Cluster-1980.0	TRINITY_DN66168_c0_g1_i1	PIK40503.1	41.1	90	52	1	275	6	119	207	1.1e-11	80.1	PIK40503.1 hypothetical protein BSL78_22642, partial [Apostichopus japonicus]	PIK40503.1 hypothetical protein BSL78_22642, partial [Apostichopus japonicus]
Cluster-1981.0
Cluster-1982.0
Cluster-1983.0
Cluster-1984.0
Cluster-1985.0
Cluster-1986.0
Cluster-1987.0
Cluster-1988.0
Cluster-1989.0
Cluster-1990.0
Cluster-1991.0
Cluster-1992.0
Cluster-1993.0
Cluster-1994.0	TRINITY_DN123688_c0_g1_i1	GBN12322.1	58.3	48	18	1	111	254	2	47	1.8e-06	62.0	GBN12322.1 hypothetical protein AVEN_250723_1 [Araneus ventricosus]	GBN12322.1 hypothetical protein AVEN_250723_1 [Araneus ventricosus]
Cluster-1995.0
Cluster-1996.0
Cluster-1997.0	TRINITY_DN293376_c0_g1_i1	XP_020606335.1	53.0	198	93	0	833	240	648	845	9.0e-56	227.3	XP_020606335.1 HMG domain-containing protein 3-like [Orbicella faveolata]	XP_020606335.1 HMG domain-containing protein 3-like [Orbicella faveolata]
Cluster-1998.0
Cluster-1998.1
Cluster-1998.2
Cluster-1999.0	TRINITY_DN300790_c0_g1_i1	KII74049.1	69.5	164	50	0	492	1	94	257	3.1e-56	228.0	KII74049.1 Polyubiquitin-C [Thelohanellus kitauei]	KII74049.1 Polyubiquitin-C [Thelohanellus kitauei]
Cluster-2000.0
Cluster-2001.0
Cluster-2002.0
Cluster-2003.0
Cluster-2004.0	TRINITY_DN231828_c0_g1_i1	TRY63038.1	44.5	110	55	3	53	364	7	116	4.3e-10	75.9	TRY63038.1 hypothetical protein TCAL_03627 [Tigriopus californicus]	TRY63038.1 hypothetical protein TCAL_03627 [Tigriopus californicus]
Cluster-2005.0
Cluster-2006.0
Cluster-2007.0
Cluster-2008.0
Cluster-2009.0
Cluster-2009.1
Cluster-2010.0
Cluster-2011.0
Cluster-2012.0
Cluster-2013.0
Cluster-2014.0
Cluster-2015.0
Cluster-2016.0
Cluster-2017.0
Cluster-2018.0
Cluster-2019.0
Cluster-2020.0
Cluster-2021.0
Cluster-2022.0
Cluster-2023.0
Cluster-2024.0
Cluster-2025.0
Cluster-2025.1
Cluster-2025.2
Cluster-2025.3	TRINITY_DN6375_c2_g1_i5	XP_030840557.1	37.1	369	204	7	63	1145	5	353	5.7e-51	213.0	XP_030840557.1 uncharacterized protein LOC100889000 isoform X3 [Strongylocentrotus purpuratus]	XP_030840557.1 uncharacterized protein LOC100889000 isoform X3 [Strongylocentrotus purpuratus]
Cluster-2026.0
Cluster-2027.0
Cluster-2028.0
Cluster-2029.0
Cluster-2030.0
Cluster-2031.0
Cluster-2032.0
Cluster-2033.0	TRINITY_DN148676_c0_g1_i1	PIK46698.1	36.6	153	83	4	422	3	25	176	1.2e-10	77.0	PIK46698.1 hypothetical protein BSL78_16436 [Apostichopus japonicus]	PIK46698.1 hypothetical protein BSL78_16436 [Apostichopus japonicus]
Cluster-2034.0
Cluster-2035.0	TRINITY_DN274835_c0_g1_i1	PIK56954.1	57.1	161	69	0	760	278	105	265	3.5e-54	221.9	PIK56954.1 putative glycoprotein 3-alpha-L-fucosyltransferase A-like [Apostichopus japonicus]	PIK56954.1 putative glycoprotein 3-alpha-L-fucosyltransferase A-like [Apostichopus japonicus]
Cluster-2036.0
Cluster-2037.0
Cluster-2038.0
Cluster-2039.0
Cluster-2040.0
Cluster-2041.0
Cluster-2042.0
Cluster-2043.0
Cluster-2044.0
Cluster-2045.0
Cluster-2046.0
Cluster-2047.0
Cluster-2048.0
Cluster-2049.0	TRINITY_DN69044_c0_g1_i1	PIK56482.1	59.8	82	32	1	169	411	95	176	5.5e-17	97.4	PIK56482.1 putative hyalin [Apostichopus japonicus]	PIK56482.1 putative hyalin [Apostichopus japonicus]
Cluster-2050.0
Cluster-2051.0
Cluster-2052.0
Cluster-2053.0
Cluster-2054.0
Cluster-2055.0
Cluster-2056.0
Cluster-2057.0
Cluster-2058.0
Cluster-2059.0
Cluster-2060.0
Cluster-2061.0
Cluster-2062.0
Cluster-2063.0
Cluster-2064.0
Cluster-2065.0
Cluster-2066.0
Cluster-2067.0
Cluster-2068.0
Cluster-2069.0
Cluster-2070.0
Cluster-2071.0
Cluster-2072.0
Cluster-2073.0
Cluster-2074.0
Cluster-2075.0
Cluster-2076.0
Cluster-2077.0
Cluster-2078.0
Cluster-2079.0
Cluster-2080.0	TRINITY_DN283918_c0_g1_i1	XP_013780104.1	42.9	105	59	1	5	319	335	438	4.1e-15	90.9	XP_013780104.1 serine beta-lactamase-like protein LACTB, mitochondrial [Limulus polyphemus]	XP_013780104.1 serine beta-lactamase-like protein LACTB, mitochondrial [Limulus polyphemus]
Cluster-2081.0
Cluster-2081.1
Cluster-2082.0
Cluster-2083.0
Cluster-2084.0
Cluster-2085.0	TRINITY_DN68233_c0_g1_i1	PIK61046.1	61.6	73	28	0	971	753	192	264	6.8e-19	105.1	PIK61046.1 putative cholinesterase 1 [Apostichopus japonicus]	PIK61046.1 putative cholinesterase 1 [Apostichopus japonicus]
Cluster-2086.0
Cluster-2087.0
Cluster-2088.0
Cluster-2089.0
Cluster-2090.0
Cluster-2091.0
Cluster-2092.0
Cluster-2093.0	TRINITY_DN113294_c0_g1_i1	PIK42901.1	33.8	142	80	7	536	117	165	294	1.8e-09	72.8	PIK42901.1 putative up-regulator of cell proliferation-like [Apostichopus japonicus]	PIK42901.1 putative up-regulator of cell proliferation-like [Apostichopus japonicus]
Cluster-2094.0
Cluster-2094.1
Cluster-2095.0
Cluster-2096.0
Cluster-2097.0
Cluster-2098.0
Cluster-2098.1
Cluster-2098.2
Cluster-2099.0
Cluster-2100.0
Cluster-2100.1
Cluster-2101.0
Cluster-2102.0
Cluster-2103.0
Cluster-2104.0
Cluster-2105.0
Cluster-2105.1
Cluster-2106.0
Cluster-2107.0
Cluster-2108.0
Cluster-2109.0
Cluster-2110.0	TRINITY_DN32154_c1_g1_i1	AEL16558.1	57.5	240	102	0	726	7	272	511	6.0e-72	280.8	AEL16558.1 cytochrome oxidase subunit I (mitochondrion) [Empria plana]	AEL16558.1 cytochrome oxidase subunit I (mitochondrion) [Empria plana]
Cluster-2111.0
Cluster-2112.0
Cluster-2113.0
Cluster-2114.0
Cluster-2115.0
Cluster-2116.0
Cluster-2117.0
Cluster-2118.0
Cluster-2119.0
Cluster-2120.0
Cluster-2121.0
Cluster-2122.0	TRINITY_DN112484_c0_g1_i2	PIK47330.1	27.4	504	339	11	10	1464	1256	1751	3.1e-47	199.9	PIK47330.1 putative interferon-induced very large GTPase 1-like isoform X2 [Apostichopus japonicus]	PIK47330.1 putative interferon-induced very large GTPase 1-like isoform X2 [Apostichopus japonicus]
Cluster-2123.0
Cluster-2124.0	TRINITY_DN44305_c0_g1_i1	XP_001625996.1	43.3	268	144	3	199	987	5	269	5.4e-48	201.8	XP_001625996.1 predicted protein [Nematostella vectensis]	XP_001625996.1 predicted protein [Nematostella vectensis]<>EDO33896.1 predicted protein, partial [Nematostella vectensis]
Cluster-2125.0
Cluster-2126.0
Cluster-2127.0
Cluster-2128.0
Cluster-2129.0
Cluster-2130.0
Cluster-2131.0
Cluster-2132.0	TRINITY_DN297542_c0_g1_i1	YP_009136580.1	85.2	142	21	0	1	426	236	377	1.0e-63	252.7	YP_009136580.1 cytochrome c oxidase subunit 1 (mitochondrion) [Lepidodermella squamata]	YP_009136580.1 cytochrome c oxidase subunit 1 (mitochondrion) [Lepidodermella squamata]<>AKD00055.1 cytochrome c oxidase subunit 1 (mitochondrion) [Lepidodermella squamata]
Cluster-2133.0
Cluster-2134.0
Cluster-2134.1
Cluster-2134.2
Cluster-2135.0
Cluster-2136.0
Cluster-2137.0
Cluster-2138.0
Cluster-2138.1
Cluster-2138.2	TRINITY_DN1358_c1_g1_i5	XP_022096514.1	36.2	94	56	1	826	557	239	332	2.9e-07	66.6	XP_022096514.1 uncharacterized protein LOC110982437 isoform X1 [Acanthaster planci]	XP_022096514.1 uncharacterized protein LOC110982437 isoform X1 [Acanthaster planci]
Cluster-2138.3
Cluster-2138.4
Cluster-2139.0
Cluster-2140.0
Cluster-2141.0
Cluster-2142.0
Cluster-2143.0
Cluster-2144.0	TRINITY_DN265674_c0_g1_i1	XP_019113777.2	80.8	78	13	1	230	3	26	103	2.8e-30	141.0	XP_019113777.2 tubulin alpha-1C chain [Larimichthys crocea]	XP_019113777.2 tubulin alpha-1C chain [Larimichthys crocea]
Cluster-2145.0
Cluster-2146.0
Cluster-2147.0
Cluster-2148.0
Cluster-2149.0
Cluster-2150.0
Cluster-2151.0
Cluster-2152.0
Cluster-2153.0	TRINITY_DN41601_c0_g1_i1	PIK39683.1	44.0	84	45	1	252	497	133	216	1.5e-09	73.6	PIK39683.1 hypothetical protein BSL78_23473, partial [Apostichopus japonicus]	PIK39683.1 hypothetical protein BSL78_23473, partial [Apostichopus japonicus]
Cluster-2154.0
Cluster-2155.0
Cluster-2156.0
Cluster-2156.1
Cluster-2157.0
Cluster-2158.0
Cluster-2159.0
Cluster-2160.0	TRINITY_DN152915_c0_g1_i1	XP_009166091.1	100.0	131	0	0	404	12	6	136	2.4e-62	248.1	XP_009166091.1 hypothetical protein T265_13221, partial [Opisthorchis viverrini]	XP_009166091.1 hypothetical protein T265_13221, partial [Opisthorchis viverrini]<>XP_012796725.1 Histone H3.3 [Schistosoma haematobium]<>XP_018644337.1 histone H3, putative [Schistosoma mansoni]<>XP_024345796.1 Histone H3.3 [Echinococcus granulosus]<>AAW24748.1 SJCHGC01198 protein [Schistosoma japonicum]<>CAX72005.1 Histone H3.3 [Schistosoma japonicum]<>CAX72006.1 Histone H3.3 [Schistosoma japonicum]<>CAX72007.1 Histone H3.3 [Schistosoma japonicum]<>CAX72008.1 Histone H3.3 [Schistosoma japonicum]<>CAX72009.1 Histone H3.3 [Schistosoma japonicum]<>CAX72010.1 Histone H3.3 [Schistosoma japonicum]<>CAX72011.1 Histone H3.3 [Schistosoma japonicum]<>CAX72012.1 Histone H3.3 [Schistosoma japonicum]<>CAX78697.1 Histone H3.3 [Schistosoma japonicum]<>CAX78698.1 Histone H3.3 [Schistosoma japonicum]<>CAX78700.1 Histone H3.3 [Schistosoma japonicum]<>CAX78701.1 Histone H3.3 [Schistosoma japonicum]<>CAX78702.1 Histone H3.3 [Schistosoma japonicum]<>CAX78703.1 Histone H3.3 [Schistosoma japonicum]<>CAX78704.1 Histone H3.3 [Schistosoma japonicum]<>CAX78705.1 Histone H3.3 [Schistosoma japonicum]<>CAX78706.1 Histone H3.3 [Schistosoma japonicum]<>CAX78707.1 Histone H3.3 [Schistosoma japonicum]<>CAX78708.1 Histone H3.3 [Schistosoma japonicum]<>CAX78709.1 Histone H3.3 [Schistosoma japonicum]<>CAX78710.1 Histone H3.3 [Schistosoma japonicum]<>CAX78711.1 Histone H3.3 [Schistosoma japonicum]<>CAX78712.1 Histone H3.3 [Schistosoma japonicum]<>CAX78713.1 Histone H3.3 [Schistosoma japonicum]<>CAX78714.1 Histone H3.3 [Schistosoma japonicum]<>CAX78715.1 Histone H3.3 [Schistosoma japonicum]<>CAX78716.1 Histone H3.3 [Schistosoma japonicum]<>CAX75182.1 Histone H3.3 [Schistosoma japonicum]<>CAX75183.1 Histone H3.3 [Schistosoma japonicum]<>CAX75184.1 Histone H3.3 [Schistosoma japonicum]<>CAX75185.1 Histone H3.3 [Schistosoma japonicum]<>CAZ35552.1 histone H3, putative [Schistosoma mansoni]<>GAA29599.1 histone H3 [Clonorchis sinensis]<>AFL48195.1 histone H3 [Schmidtea mediterranea]<>EUB54600.1 Histone H3.3 [Echinococcus granulosus]<>KER30170.1 hypothetical protein T265_13221, partial [Opisthorchis viverrini]<>CDS18053.1 expressed protein [Echinococcus granulosus]<>CDS25794.1 histone H3 [Hymenolepis microstoma]<>KFM77247.1 Histone H3.3, partial [Stegodyphus mimosarum]<>KGB36963.1 Histone H3.3 [Schistosoma haematobium]<>CUT98752.1 expressed protein [Echinococcus multilocularis]<>OON23760.1 core histone H2A/H2B/H3/H4 [Opisthorchis viverrini]<>PAA53046.1 hypothetical protein BOX15_Mlig001513g5 [Macrostomum lignano]<>PAA55972.1 hypothetical protein BOX15_Mlig001513g3 [Macrostomum lignano]<>PAA59034.1 hypothetical protein BOX15_Mlig016529g3 [Macrostomum lignano]<>PAA61031.1 hypothetical protein BOX15_Mlig018787g1 [Macrostomum lignano]<>PAA70755.1 hypothetical protein BOX15_Mlig016529g1 [Macrostomum lignano]<>PAA72044.1 hypothetical protein BOX15_Mlig001513g1 [Macrostomum lignano]<>PAA82591.1 hypothetical protein BOX15_Mlig021242g3 [Macrostomum lignano]<>PAA88027.1 hypothetical protein BOX15_Mlig001513g2 [Macrostomum lignano]<>PAA90042.1 hypothetical protein BOX15_Mlig021242g2 [Macrostomum lignano]<>PAA90091.1 hypothetical protein BOX15_Mlig021242g1 [Macrostomum lignano]<>RJW65259.1 histone H3.3 [Clonorchis sinensis]<>VDM34336.1 unnamed protein product [Hydatigera taeniaeformis]<>VDD82382.1 unnamed protein product [Mesocestoides corti]<>VDK44646.1 unnamed protein product [Taenia asiatica]<>VDN96451.1 unnamed protein product [Rodentolepis nana]<>VDL61714.1 unnamed protein product [Hymenolepis diminuta]<>VDP46499.1 unnamed protein product [Schistosoma mattheei]<>VDO98277.1 unnamed protein product [Schistosoma curassoni]<>VDO77256.1 unnamed protein product [Schistosoma margrebowiei]<>VDN15689.1 unnamed protein product [Dibothriocephalus latus]<>VDL92842.1 unnamed protein product [Schistocephalus solidus]<>VDQ05070.1 unnamed protein product [Trichobilharzia regenti]<>VDP95272.1 unnamed protein product [Trichobilharzia regenti]<>VDP88502.1 unnamed protein product [Echinostoma caproni]<>RTG90716.1 histone H3 [Schistosoma bovis]<>VEL39125.1 unnamed protein product [Protopolystoma xenopodis]<>TGZ65619.1 hypothetical protein CRM22_005785 [Opisthorchis felineus]<>THD18137.1 histone H3 [Fasciola hepatica]<>TNN09375.1 histone H3.3 [Schistosoma japonicum]<>TPP56083.1 histone H3 [Fasciola gigantica]<>VUZ42625.1 unnamed protein product [Hymenolepis diminuta]<>KAA0186484.1 histone H3.3 [Fasciolopsis buski]<>KAA3672530.1 histone H3 [Paragonimus westermani]<>KAA3673272.1 histone H3 [Paragonimus westermani]
Cluster-2161.0
Cluster-2162.0	TRINITY_DN264178_c0_g1_i1	PIK43898.1	49.4	85	43	0	21	275	88	172	3.0e-16	94.4	PIK43898.1 hypothetical protein BSL78_19228 [Apostichopus japonicus]	PIK43898.1 hypothetical protein BSL78_19228 [Apostichopus japonicus]
Cluster-2163.0
Cluster-2164.0
Cluster-2165.0
Cluster-2166.0
Cluster-2167.0	TRINITY_DN152285_c0_g2_i1	PIK59387.1	55.6	151	63	2	5	448	141	290	2.9e-45	191.4	PIK59387.1 putative glycoprotein 3-alpha-L-fucosyltransferase A-like [Apostichopus japonicus]	PIK59387.1 putative glycoprotein 3-alpha-L-fucosyltransferase A-like [Apostichopus japonicus]
Cluster-2168.0
Cluster-2169.0
Cluster-2170.0
Cluster-2171.0
Cluster-2172.0
Cluster-2173.0
Cluster-2174.0
Cluster-2175.0
Cluster-2176.0
Cluster-2177.0
Cluster-2178.0	TRINITY_DN222433_c0_g1_i1	XP_029826245.1	38.5	192	96	6	672	148	44	230	1.5e-19	107.1	XP_029826245.1 putative nuclease HARBI1 [Ixodes scapularis]	XP_029826245.1 putative nuclease HARBI1 [Ixodes scapularis]
Cluster-2179.0
Cluster-2180.0
Cluster-2181.0
Cluster-2181.1
Cluster-2182.0
Cluster-2183.0
Cluster-2184.0
Cluster-2185.0
Cluster-2186.0
Cluster-2187.0
Cluster-2188.0
Cluster-2189.0
Cluster-2190.0
Cluster-2190.1
Cluster-2191.0
Cluster-2192.0	TRINITY_DN133067_c0_g1_i1	PIK51027.1	58.1	129	54	0	394	8	515	643	8.9e-39	169.9	PIK51027.1 putative metabotropic glutamate receptor 3 [Apostichopus japonicus]	PIK51027.1 putative metabotropic glutamate receptor 3 [Apostichopus japonicus]
Cluster-2193.0
Cluster-2194.0
Cluster-2195.0
Cluster-2196.0
Cluster-2197.0	TRINITY_DN65329_c0_g1_i2	PIK41716.1	32.2	183	103	4	509	9	61	238	9.3e-19	103.6	PIK41716.1 hypothetical protein BSL78_21436 [Apostichopus japonicus]	PIK41716.1 hypothetical protein BSL78_21436 [Apostichopus japonicus]
Cluster-2198.0
Cluster-2199.0
Cluster-2200.0
Cluster-2200.1
Cluster-2201.0	TRINITY_DN254169_c0_g1_i1	XP_786080.4	50.6	77	38	0	305	75	13	89	4.5e-16	94.0	XP_786080.4 LOW QUALITY PROTEIN: arginine kinase [Strongylocentrotus purpuratus]	XP_786080.4 LOW QUALITY PROTEIN: arginine kinase [Strongylocentrotus purpuratus]
Cluster-2202.0
Cluster-2203.0
Cluster-2204.0	TRINITY_DN171331_c0_g1_i1	PIK56284.1	72.4	123	34	0	370	2	422	544	4.2e-45	190.7	PIK56284.1 hypothetical protein BSL78_06812 [Apostichopus japonicus]	PIK56284.1 hypothetical protein BSL78_06812 [Apostichopus japonicus]
Cluster-2205.0
Cluster-2206.0
Cluster-2207.0
Cluster-2208.0
Cluster-2209.0
Cluster-2210.0
Cluster-2211.0
Cluster-2212.0	TRINITY_DN80232_c0_g1_i1	PIK40178.1	57.7	78	26	4	394	176	285	360	9.1e-14	86.7	PIK40178.1 fibrinogen-like protein [Apostichopus japonicus]	PIK40178.1 fibrinogen-like protein [Apostichopus japonicus]
Cluster-2213.0
Cluster-2214.0
Cluster-2214.1
Cluster-2215.0
Cluster-2216.0
Cluster-2217.0
Cluster-2217.1
Cluster-2218.0
Cluster-2219.0
Cluster-2220.0	TRINITY_DN274976_c0_g1_i1	RNA14707.1	27.2	147	97	3	257	697	41	177	2.4e-10	76.3	RNA14707.1 hypothetical protein BpHYR1_030445 [Brachionus plicatilis]	RNA14707.1 hypothetical protein BpHYR1_030445 [Brachionus plicatilis]
Cluster-2221.0
Cluster-2222.0	TRINITY_DN37676_c0_g1_i1	PIK39389.1	69.9	113	34	0	346	8	236	348	2.3e-37	164.9	PIK39389.1 putative major facilitator superfamily domain-containing protein 6 [Apostichopus japonicus]	PIK39389.1 putative major facilitator superfamily domain-containing protein 6 [Apostichopus japonicus]
Cluster-2223.0
Cluster-2224.0
Cluster-2225.0
Cluster-2226.0
Cluster-2227.0
Cluster-2228.0
Cluster-2229.0	TRINITY_DN41842_c0_g1_i1	PIK38489.1	79.4	68	14	0	10	213	516	583	1.5e-24	121.7	PIK38489.1 hypothetical protein BSL78_24686, partial [Apostichopus japonicus]	PIK38489.1 hypothetical protein BSL78_24686, partial [Apostichopus japonicus]
Cluster-2230.0
Cluster-2231.0
Cluster-2232.0
Cluster-2233.0
Cluster-2233.1
Cluster-2234.0	TRINITY_DN283054_c0_g1_i1	PIK42127.1	30.7	228	134	9	727	68	548	759	7.3e-09	71.2	PIK42127.1 hypothetical protein BSL78_21036 [Apostichopus japonicus]	PIK42127.1 hypothetical protein BSL78_21036 [Apostichopus japonicus]
Cluster-2235.0
Cluster-2236.0
Cluster-2237.0
Cluster-2238.0
Cluster-2239.0
Cluster-2240.0
Cluster-2240.1
Cluster-2241.0
Cluster-2242.0
Cluster-2243.0
Cluster-2244.0
Cluster-2245.0
Cluster-2246.0	TRINITY_DN75978_c0_g3_i4	PIK57583.1	58.5	65	27	0	369	175	537	601	9.3e-13	83.2	PIK57583.1 hypothetical protein BSL78_05491 [Apostichopus japonicus]	PIK57583.1 hypothetical protein BSL78_05491 [Apostichopus japonicus]
Cluster-2247.0
Cluster-2247.1
Cluster-2248.0
Cluster-2249.0
Cluster-2250.0
Cluster-2251.0
Cluster-2252.0
Cluster-2253.0
Cluster-2254.0
Cluster-2255.0	TRINITY_DN45239_c1_g2_i1	PIK47143.1	45.1	153	71	6	2	442	589	734	1.6e-19	106.3	PIK47143.1 hypothetical protein BSL78_15994 [Apostichopus japonicus]	PIK47143.1 hypothetical protein BSL78_15994 [Apostichopus japonicus]
Cluster-2256.0	TRINITY_DN167028_c0_g1_i1	PIK46310.1	47.5	160	84	0	1	480	12	171	1.9e-29	139.0	PIK46310.1 pol-like protein [Apostichopus japonicus]	PIK46310.1 pol-like protein [Apostichopus japonicus]
Cluster-2257.0	TRINITY_DN254012_c0_g1_i1	EFX60309.1	93.2	74	5	0	69	290	1	74	1.6e-27	133.3	EFX60309.1 hypothetical protein DAPPUDRAFT_19918, partial [Daphnia pulex]	EFX60309.1 hypothetical protein DAPPUDRAFT_19918, partial [Daphnia pulex]
Cluster-2258.0
Cluster-2259.0
Cluster-2260.0
Cluster-2261.0
Cluster-2262.0
Cluster-2263.0
Cluster-2264.0
Cluster-2265.0
Cluster-2266.0
Cluster-2267.0
Cluster-2268.0
Cluster-2269.0
Cluster-2270.0
Cluster-2271.0
Cluster-2272.0
Cluster-2273.0
Cluster-2274.0
Cluster-2275.0
Cluster-2276.0
Cluster-2277.0
Cluster-2278.0
Cluster-2279.0
Cluster-2280.0
Cluster-2281.0
Cluster-2281.1
Cluster-2281.2
Cluster-2281.3
Cluster-2281.4	TRINITY_DN39754_c0_g1_i2	PIK53558.1	41.4	345	177	9	3014	2025	162	496	8.6e-62	249.2	PIK53558.1 putative deleted in malignant brain tumors 1 protein [Apostichopus japonicus]	PIK53558.1 putative deleted in malignant brain tumors 1 protein [Apostichopus japonicus]
Cluster-2281.5	TRINITY_DN32458_c1_g1_i1	XP_011671245.2	81.5	205	38	0	1722	1108	681	885	4.1e-95	359.0	XP_011671245.2 mitogen-activated protein kinase kinase kinase kinase 5 isoform X3 [Strongylocentrotus purpuratus]	XP_011671245.2 mitogen-activated protein kinase kinase kinase kinase 5 isoform X3 [Strongylocentrotus purpuratus]
Cluster-2281.6
Cluster-2282.0
Cluster-2282.1
Cluster-2283.0
Cluster-2284.0
Cluster-2285.0
Cluster-2286.0
Cluster-2287.0
Cluster-2288.0
Cluster-2288.1
Cluster-2289.0
Cluster-2289.0
Cluster-2290.0
Cluster-2291.0
Cluster-2292.0
Cluster-2293.0
Cluster-2294.0
Cluster-2295.0
Cluster-2296.0
Cluster-2297.0
Cluster-2298.0
Cluster-2299.0
Cluster-2300.0	TRINITY_DN61298_c0_g1_i1	PIK46895.1	48.6	74	22	2	205	32	462	535	9.1e-08	67.0	PIK46895.1 hypothetical protein BSL78_16242 [Apostichopus japonicus]	PIK46895.1 hypothetical protein BSL78_16242 [Apostichopus japonicus]
Cluster-2301.0
Cluster-2302.0
Cluster-2302.1
Cluster-2303.0
Cluster-2304.0
Cluster-2305.0
Cluster-2306.0
Cluster-2307.0
Cluster-2308.0
Cluster-2309.0
Cluster-2310.0
Cluster-2311.0
Cluster-2312.0
Cluster-2313.0
Cluster-2314.0
Cluster-2315.0
Cluster-2316.0
Cluster-2317.0
Cluster-2318.0
Cluster-2319.0
Cluster-2320.0
Cluster-2321.0	TRINITY_DN45436_c0_g2_i1	ACV04427.1	43.6	188	102	2	3	554	189	376	9.0e-36	160.2	ACV04427.1 MRP motif repeat 4 protein precursor [Brachionus manjavacas]	ACV04427.1 MRP motif repeat 4 protein precursor [Brachionus manjavacas]
Cluster-2322.0
Cluster-2323.0
Cluster-2324.0	TRINITY_DN155821_c0_g1_i1	NP_495449.1	53.9	141	65	0	2	424	55	195	2.4e-36	161.8	NP_495449.1 Putative cystathionine gamma-lyase 2 [Caenorhabditis elegans]	NP_495449.1 Putative cystathionine gamma-lyase 2 [Caenorhabditis elegans]<>P55216.1 RecName: Full=Putative cystathionine gamma-lyase 2; AltName: Full=Gamma-cystathionase<>CCD73724.1 Putative cystathionine gamma-lyase 2 [Caenorhabditis elegans]
Cluster-2325.0
Cluster-2326.0
Cluster-2327.0
Cluster-2328.0
Cluster-2329.0
Cluster-2330.0
Cluster-2331.0
Cluster-2332.0
Cluster-2333.0
Cluster-2334.0
Cluster-2335.0	TRINITY_DN51157_c0_g1_i1	PIK34736.1	85.2	54	8	0	220	381	561	614	2.9e-17	98.2	PIK34736.1 putative anoctamin-4 isoform X2 [Apostichopus japonicus]	PIK34736.1 putative anoctamin-4 isoform X2 [Apostichopus japonicus]
Cluster-2336.0
Cluster-2336.1
Cluster-2337.0
Cluster-2338.0
Cluster-2339.0
Cluster-2340.0
Cluster-2341.0
Cluster-2342.0	TRINITY_DN135077_c1_g1_i1	PIK62807.1	54.8	146	64	2	451	17	239	383	2.5e-39	171.8	PIK62807.1 tenascin [Apostichopus japonicus]	PIK62807.1 tenascin [Apostichopus japonicus]
Cluster-2343.0
Cluster-2343.1
Cluster-2344.0
Cluster-2345.0
Cluster-2346.0
Cluster-2347.0
Cluster-2348.0
Cluster-2349.0
Cluster-2350.0
Cluster-2351.0
Cluster-2352.0
Cluster-2353.0
Cluster-2354.0
Cluster-2354.1	TRINITY_DN16137_c0_g1_i2	PIK33318.1	72.5	131	36	0	196	588	152	282	6.6e-48	201.1	PIK33318.1 putative tRNA pseudouridine synthase-like 1 [Apostichopus japonicus]	PIK33318.1 putative tRNA pseudouridine synthase-like 1 [Apostichopus japonicus]
Cluster-2354.1	TRINITY_DN16137_c0_g1_i4	PIK33318.1	64.8	290	102	0	171	1040	4	293	1.3e-106	398.3	PIK33318.1 putative tRNA pseudouridine synthase-like 1 [Apostichopus japonicus]	PIK33318.1 putative tRNA pseudouridine synthase-like 1 [Apostichopus japonicus]
Cluster-2355.0
Cluster-2357.0
Cluster-2358.0
Cluster-2359.0
Cluster-2360.0
Cluster-2361.0
Cluster-2362.0
Cluster-2363.0
Cluster-2364.0
Cluster-2365.0
Cluster-2366.0
Cluster-2367.0
Cluster-2368.0
Cluster-2369.0
Cluster-2370.0	TRINITY_DN126747_c0_g2_i1	XP_022097533.1	43.3	120	57	1	5	331	297	416	1.8e-16	95.5	XP_022097533.1 uncharacterized protein LOC110982988 isoform X2 [Acanthaster planci]	XP_022097533.1 uncharacterized protein LOC110982988 isoform X2 [Acanthaster planci]
Cluster-2371.0
Cluster-2372.0
Cluster-2373.0
Cluster-2374.0
Cluster-2375.0
Cluster-2376.0
Cluster-2377.0	TRINITY_DN261817_c0_g1_i1	RMZ93110.1	51.5	165	70	5	1	492	19	174	8.5e-24	120.6	RMZ93110.1 Nuclear autoantigenic sperm [Brachionus plicatilis]	RMZ93110.1 Nuclear autoantigenic sperm [Brachionus plicatilis]
Cluster-2378.0
Cluster-2379.0
Cluster-2380.0	TRINITY_DN300501_c0_g1_i1	VDM18345.1	37.6	93	57	1	162	437	74	166	7.5e-09	70.5	VDM18345.1 unnamed protein product [Hydatigera taeniaeformis]	VDM18345.1 unnamed protein product [Hydatigera taeniaeformis]
Cluster-2381.0	TRINITY_DN39528_c0_g1_i2	PIK47541.1	29.2	130	88	2	11	391	158	286	2.1e-06	63.2	PIK47541.1 hypothetical protein BSL78_15593 [Apostichopus japonicus]	PIK47541.1 hypothetical protein BSL78_15593 [Apostichopus japonicus]
Cluster-2381.1	TRINITY_DN263523_c0_g1_i1	PIK47792.1	33.3	111	68	2	134	460	25	131	1.3e-09	73.2	PIK47792.1 hypothetical protein BSL78_15335 [Apostichopus japonicus]	PIK47792.1 hypothetical protein BSL78_15335 [Apostichopus japonicus]
Cluster-2382.0
Cluster-2383.0
Cluster-2384.0
Cluster-2385.0
Cluster-2386.0
Cluster-2387.0
Cluster-2388.0
Cluster-2389.0
Cluster-2390.0
Cluster-2391.0
Cluster-2392.0
Cluster-2393.0
Cluster-2394.0
Cluster-2395.0
Cluster-2396.0	TRINITY_DN144456_c0_g1_i1	PAA60767.1	61.8	204	78	0	1	612	157	360	4.9e-75	290.8	PAA60767.1 hypothetical protein BOX15_Mlig033947g1, partial [Macrostomum lignano]	PAA60767.1 hypothetical protein BOX15_Mlig033947g1, partial [Macrostomum lignano]
Cluster-2397.0
Cluster-2398.0
Cluster-2399.0
Cluster-2400.0
Cluster-2401.0
Cluster-2402.0
Cluster-2403.0
Cluster-2404.0
Cluster-2405.0
Cluster-2406.0
Cluster-2407.0
Cluster-2408.0	TRINITY_DN107743_c0_g1_i1	PIK52240.1	98.0	153	3	0	15	473	326	478	7.1e-82	313.2	PIK52240.1 putative DNA-directed RNA polymerase II subunit RPB1 isoform X1 [Apostichopus japonicus]	PIK52240.1 putative DNA-directed RNA polymerase II subunit RPB1 isoform X1 [Apostichopus japonicus]
Cluster-2409.0	TRINITY_DN307479_c0_g1_i1	PIK36578.1	58.8	97	37	1	349	68	394	490	3.3e-20	107.8	PIK36578.1 hypothetical protein BSL78_26589 [Apostichopus japonicus]	PIK36578.1 hypothetical protein BSL78_26589 [Apostichopus japonicus]
Cluster-2410.0
Cluster-2411.0
Cluster-2412.0
Cluster-2413.0	TRINITY_DN199303_c0_g1_i1	PIK53415.1	47.8	182	91	2	19	552	567	748	1.3e-37	166.4	PIK53415.1 putative interferon-induced very large GTPase 1-like [Apostichopus japonicus]	PIK53415.1 putative interferon-induced very large GTPase 1-like [Apostichopus japonicus]
Cluster-2414.0
Cluster-2414.1	TRINITY_DN176553_c0_g2_i1	PIK48255.1	45.5	66	35	1	374	180	110	175	2.2e-09	72.0	PIK48255.1 hypothetical protein BSL78_14899 [Apostichopus japonicus]	PIK48255.1 hypothetical protein BSL78_14899 [Apostichopus japonicus]
Cluster-2415.0
Cluster-2416.0
Cluster-2417.0
Cluster-2418.0
Cluster-2419.0
Cluster-2420.0
Cluster-2421.0
Cluster-2422.0
Cluster-2423.0
Cluster-2424.0
Cluster-2425.0
Cluster-2426.0	TRINITY_DN65480_c0_g2_i1	PIK60193.1	38.4	86	52	1	260	6	258	343	8.4e-08	67.0	PIK60193.1 putative netrin receptor UNC5B [Apostichopus japonicus]	PIK60193.1 putative netrin receptor UNC5B [Apostichopus japonicus]
Cluster-2427.0
Cluster-2428.0
Cluster-2429.0
Cluster-2430.0	TRINITY_DN56670_c0_g1_i2	XP_022111413.1	61.3	111	42	1	332	3	37	147	5.4e-34	154.5	XP_022111413.1 uncharacterized protein LOC110990640 [Acanthaster planci]	XP_022111413.1 uncharacterized protein LOC110990640 [Acanthaster planci]
Cluster-2431.0	TRINITY_DN88746_c0_g1_i1	PIK44918.1	59.6	47	19	0	151	11	290	336	3.0e-09	72.0	PIK44918.1 Angiopoietin-4 [Apostichopus japonicus]	PIK44918.1 Angiopoietin-4 [Apostichopus japonicus]
Cluster-2432.0
Cluster-2433.0	TRINITY_DN6400_c0_g3_i1	PIK36905.1	27.6	221	126	7	257	865	764	968	6.8e-06	61.6	PIK36905.1 pol-like protein [Apostichopus japonicus]	PIK36905.1 pol-like protein [Apostichopus japonicus]
Cluster-2434.0	TRINITY_DN123302_c0_g1_i1	RMZ93040.1	100.0	154	0	0	2	463	13	166	1.7e-83	318.5	RMZ93040.1 alpha tubulin, partial [Brachionus plicatilis]	RMZ93040.1 alpha tubulin, partial [Brachionus plicatilis]
Cluster-2435.0
Cluster-2436.0
Cluster-2437.0
Cluster-2438.0
Cluster-2439.0
Cluster-2440.0
Cluster-2441.0
Cluster-2442.0
Cluster-2443.0
Cluster-2444.0
Cluster-2444.1
Cluster-2445.0
Cluster-2446.0
Cluster-2447.0
Cluster-2448.0
Cluster-2449.0
Cluster-2450.0
Cluster-2451.0
Cluster-2452.0
Cluster-2453.0
Cluster-2454.0	TRINITY_DN268501_c0_g1_i1	XP_030842057.1	53.9	219	101	0	658	2	225	443	4.6e-63	251.1	XP_030842057.1 uncharacterized protein LOC115924231 [Strongylocentrotus purpuratus]	XP_030842057.1 uncharacterized protein LOC115924231 [Strongylocentrotus purpuratus]
Cluster-2455.0
Cluster-2456.0
Cluster-2457.0
Cluster-2458.0
Cluster-2459.0
Cluster-2459.1
Cluster-2460.0	TRINITY_DN256873_c0_g1_i1	XP_011682709.1	60.9	69	26	1	82	285	189	257	1.3e-20	110.5	XP_011682709.1 carbohydrate sulfotransferase 15 [Strongylocentrotus purpuratus]	XP_011682709.1 carbohydrate sulfotransferase 15 [Strongylocentrotus purpuratus]
Cluster-2461.0
Cluster-2462.0
Cluster-2463.0
Cluster-2464.0
Cluster-2465.0
Cluster-2466.0
Cluster-2467.0
Cluster-2467.1
Cluster-2468.0
Cluster-2469.0
Cluster-2470.0
Cluster-2471.0
Cluster-2472.0
Cluster-2473.0
Cluster-2474.0
Cluster-2475.0
Cluster-2476.0
Cluster-2477.0	TRINITY_DN929_c0_g4_i1	PIK53131.1	63.0	81	30	0	261	19	528	608	7.3e-28	132.9	PIK53131.1 putative zonadhesin-like [Apostichopus japonicus]	PIK53131.1 putative zonadhesin-like [Apostichopus japonicus]
Cluster-2478.0
Cluster-2479.0
Cluster-2480.0
Cluster-2481.0
Cluster-2482.0
Cluster-2483.0
Cluster-2484.0
Cluster-2485.0
Cluster-2486.0	TRINITY_DN175454_c0_g1_i1	PIK51965.1	45.1	142	78	0	13	438	503	644	1.1e-28	136.3	PIK51965.1 hypothetical protein BSL78_11173 [Apostichopus japonicus]	PIK51965.1 hypothetical protein BSL78_11173 [Apostichopus japonicus]
Cluster-2487.0	TRINITY_DN56842_c0_g1_i1	PIK51579.1	50.0	114	57	0	342	1	165	278	1.1e-26	129.4	PIK51579.1 putative NACHT, LRR and PYD domains-containing protein 12-like [Apostichopus japonicus]	PIK51579.1 putative NACHT, LRR and PYD domains-containing protein 12-like [Apostichopus japonicus]
Cluster-2488.0	TRINITY_DN66518_c0_g1_i1	PIK35303.1	41.7	72	42	0	251	36	245	316	4.3e-09	70.5	PIK35303.1 hypothetical protein BSL78_27872 [Apostichopus japonicus]	PIK35303.1 hypothetical protein BSL78_27872 [Apostichopus japonicus]
Cluster-2489.0
Cluster-2490.0
Cluster-2491.0
Cluster-2492.0
Cluster-2493.0
Cluster-2494.0
Cluster-2495.0
Cluster-2496.0
Cluster-2497.0
Cluster-2498.0
Cluster-2499.0
Cluster-2500.0
Cluster-2501.0
Cluster-2502.0
Cluster-2503.0
Cluster-2504.0
Cluster-2505.0
Cluster-2506.0
Cluster-2507.0
Cluster-2508.0
Cluster-2509.0
Cluster-2510.0	TRINITY_DN91249_c0_g1_i2	XP_007936041.1	96.7	213	7	0	641	3	4	216	2.6e-119	438.0	XP_007936041.1 PREDICTED: tubulin alpha-1A chain isoform X2 [Orycteropus afer afer]	XP_007936041.1 PREDICTED: tubulin alpha-1A chain isoform X2 [Orycteropus afer afer]
Cluster-2511.0
Cluster-2512.0
Cluster-2513.0	TRINITY_DN191301_c0_g3_i2	ARF10610.1	95.4	151	7	0	1	453	96	246	2.2e-72	282.0	ARF10610.1 ubiquitin family protein [Hokovirus HKV1]	ARF10610.1 ubiquitin family protein [Hokovirus HKV1]
Cluster-2514.0
Cluster-2514.1
Cluster-2515.0
Cluster-2516.0
Cluster-2517.0
Cluster-2517.1
Cluster-2518.0
Cluster-2519.0
Cluster-2520.0
Cluster-2521.0
Cluster-2522.0
Cluster-2522.1	TRINITY_DN164036_c0_g2_i1	PIK58441.1	37.9	235	139	6	736	41	24	254	8.9e-39	170.6	PIK58441.1 putative natterin-3-like [Apostichopus japonicus]	PIK58441.1 putative natterin-3-like [Apostichopus japonicus]
Cluster-2523.0	TRINITY_DN44113_c0_g1_i2	AAN15747.1	59.5	74	30	0	226	5	672	745	3.4e-18	103.6	AAN15747.1 reverse transcriptase-like protein [Paralichthys olivaceus]	AAN15747.1 reverse transcriptase-like protein [Paralichthys olivaceus]
Cluster-2524.0
Cluster-2525.0
Cluster-2526.0
Cluster-2527.0
Cluster-2528.0
Cluster-2529.0
Cluster-2530.0
Cluster-2531.0
Cluster-2532.0	TRINITY_DN84129_c0_g1_i1	XP_001638141.1	39.3	117	57	5	360	19	5	110	1.2e-06	63.2	XP_001638141.1 predicted protein [Nematostella vectensis]	XP_001638141.1 predicted protein [Nematostella vectensis]<>EDO46078.1 predicted protein, partial [Nematostella vectensis]
Cluster-2533.0	TRINITY_DN290883_c0_g1_i1	VDL57753.1	56.6	113	47	1	6	344	108	218	1.9e-32	148.7	VDL57753.1 unnamed protein product [Hymenolepis diminuta]	VDL57753.1 unnamed protein product [Hymenolepis diminuta]<>VUZ42209.1 unnamed protein product [Hymenolepis diminuta]
Cluster-2534.0
Cluster-2535.0
Cluster-2536.0
Cluster-2537.0	TRINITY_DN169619_c0_g1_i1	PIK57769.1	60.5	86	34	0	259	2	519	604	9.4e-31	142.9	PIK57769.1 hypothetical protein BSL78_05295 [Apostichopus japonicus]	PIK57769.1 hypothetical protein BSL78_05295 [Apostichopus japonicus]
Cluster-2538.0
Cluster-2539.0
Cluster-2540.0
Cluster-2541.0
Cluster-2541.1
Cluster-2542.0	TRINITY_DN155725_c0_g1_i1	QGN01259.1	35.0	80	50	1	17	250	842	921	5.7e-06	60.1	QGN01259.1 NLRC4-like pattern recognition receptor [Apostichopus japonicus]	QGN01259.1 NLRC4-like pattern recognition receptor [Apostichopus japonicus]
Cluster-2543.0
Cluster-2544.0
Cluster-2545.0
Cluster-2546.0
Cluster-2547.0
Cluster-2548.0
Cluster-2549.0
Cluster-2550.0
Cluster-2551.0
Cluster-2552.0	TRINITY_DN33008_c0_g1_i1	PIK59199.1	37.9	95	58	1	191	475	103	196	3.6e-07	65.9	PIK59199.1 hypothetical protein BSL78_03896 [Apostichopus japonicus]	PIK59199.1 hypothetical protein BSL78_03896 [Apostichopus japonicus]
Cluster-2553.0
Cluster-2554.0
Cluster-2555.0
Cluster-2556.0
Cluster-2557.0
Cluster-2558.0
Cluster-2559.0
Cluster-2560.0
Cluster-2561.0
Cluster-2562.0
Cluster-2563.0
Cluster-2564.0	TRINITY_DN299001_c0_g1_i1	YP_001728980.1	74.8	155	38	1	2	463	211	365	1.2e-49	206.1	YP_001728980.1 cytochrome b (mitochondrion) [Brachionus plicatilis]	YP_001728980.1 cytochrome b (mitochondrion) [Brachionus plicatilis]<>B1GYJ5.1 RecName: Full=Cytochrome b; AltName: Full=Complex III subunit 3; AltName: Full=Complex III subunit III; AltName: Full=Cytochrome b-c1 complex subunit 3; AltName: Full=Ubiquinol-cytochrome-c reductase complex cytochrome b subunit<>BAG12874.1 cytochrome b (mitochondrion) [Brachionus plicatilis]
Cluster-2565.0
Cluster-2566.0
Cluster-2567.0
Cluster-2568.0
Cluster-2569.0
Cluster-2570.0
Cluster-2571.0
Cluster-2572.0
Cluster-2573.0
Cluster-2574.0
Cluster-2575.0
Cluster-2576.0
Cluster-2577.0
Cluster-2578.0
Cluster-2579.0
Cluster-2580.0
Cluster-2581.0
Cluster-2582.0	TRINITY_DN9593_c4_g1_i1	PIK47026.1	59.0	61	24	1	4	183	152	212	4.2e-09	70.9	PIK47026.1 putative NACHT, LRR and PYD domains-containing protein 10-like [Apostichopus japonicus]	PIK47026.1 putative NACHT, LRR and PYD domains-containing protein 10-like [Apostichopus japonicus]
Cluster-2583.0
Cluster-2584.0
Cluster-2585.0
Cluster-2586.0
Cluster-2587.0
Cluster-2588.0
Cluster-2589.0
Cluster-2590.0
Cluster-2591.0
Cluster-2592.0
Cluster-2593.0
Cluster-2594.0
Cluster-2595.0
Cluster-2596.0
Cluster-2597.0	TRINITY_DN296679_c0_g1_i1	PIK52216.1	54.6	196	88	1	673	89	235	430	7.0e-60	240.7	PIK52216.1 putative fibrinogen-like protein 1 [Apostichopus japonicus]	PIK52216.1 putative fibrinogen-like protein 1 [Apostichopus japonicus]
Cluster-2598.0
Cluster-2599.0
Cluster-2600.0
Cluster-2601.0
Cluster-2602.0
Cluster-2603.0
Cluster-2603.1
Cluster-2604.0
Cluster-2605.0
Cluster-2606.0
Cluster-2607.0
Cluster-2608.0
Cluster-2609.0
Cluster-2610.0
Cluster-2611.0
Cluster-2612.0
Cluster-2613.0
Cluster-2613.1
Cluster-2614.0
Cluster-2614.1	TRINITY_DN118722_c1_g1_i3	PIK37748.1	50.6	83	41	0	1	249	629	711	9.3e-15	89.4	PIK37748.1 putative la-related protein 4 [Apostichopus japonicus]	PIK37748.1 putative la-related protein 4 [Apostichopus japonicus]
Cluster-2615.0
Cluster-2616.0	TRINITY_DN265161_c0_g1_i1	AFR23097.1	50.3	189	88	1	604	38	242	424	1.1e-34	156.8	AFR23097.1 NADH dehydrogenase subunit 4, partial (mitochondrion) [Brachionus calyciflorus]	AFR23097.1 NADH dehydrogenase subunit 4, partial (mitochondrion) [Brachionus calyciflorus]
Cluster-2617.0
Cluster-2618.0
Cluster-2618.1
Cluster-2619.0
Cluster-2620.0
Cluster-2621.0
Cluster-2622.0	TRINITY_DN195426_c0_g1_i1	XP_012682456.1	62.6	91	34	0	273	1	19	109	1.2e-20	109.0	XP_012682456.1 60S ribosomal protein L23a [Clupea harengus]	XP_012682456.1 60S ribosomal protein L23a [Clupea harengus]
Cluster-2623.0
Cluster-2624.0
Cluster-2625.0
Cluster-2626.0
Cluster-2627.0
Cluster-2628.0
Cluster-2629.0
Cluster-2630.0
Cluster-2631.0	TRINITY_DN30483_c0_g1_i3	PIK50389.1	42.9	77	44	0	231	1	97	173	7.3e-11	76.3	PIK50389.1 hypothetical protein BSL78_12713, partial [Apostichopus japonicus]	PIK50389.1 hypothetical protein BSL78_12713, partial [Apostichopus japonicus]
Cluster-2632.0
Cluster-2633.0
Cluster-2634.0
Cluster-2635.0
Cluster-2636.0
Cluster-2636.1
Cluster-2637.0
Cluster-2638.0
Cluster-2639.0	TRINITY_DN46136_c0_g1_i1	PIK40564.1	67.6	102	33	0	309	4	41	142	9.2e-30	139.4	PIK40564.1 hypothetical protein BSL78_22575 [Apostichopus japonicus]	PIK40564.1 hypothetical protein BSL78_22575 [Apostichopus japonicus]
Cluster-2640.0
Cluster-2641.0
Cluster-2642.0
Cluster-2643.0
Cluster-2644.0
Cluster-2645.0
Cluster-2646.0
Cluster-2647.0
Cluster-2648.0	TRINITY_DN80263_c0_g1_i1	XP_011661157.1	26.4	280	142	8	438	1145	39	298	1.1e-06	65.5	XP_011661157.1 putative nuclease HARBI1 [Strongylocentrotus purpuratus]	XP_011661157.1 putative nuclease HARBI1 [Strongylocentrotus purpuratus]
Cluster-2649.0
Cluster-2650.0
Cluster-2651.0
Cluster-2652.0
Cluster-2653.0
Cluster-2654.0
Cluster-2655.0
Cluster-2656.0
Cluster-2657.0
Cluster-2658.0
Cluster-2659.0
Cluster-2660.0	TRINITY_DN252143_c0_g1_i1	PIK47655.1	33.1	145	84	6	39	455	24	161	1.9e-08	69.3	PIK47655.1 hypothetical protein BSL78_15485 [Apostichopus japonicus]	PIK47655.1 hypothetical protein BSL78_15485 [Apostichopus japonicus]
Cluster-2661.0
Cluster-2662.0
Cluster-2662.1
Cluster-2663.0
Cluster-2664.0
Cluster-2665.0
Cluster-2666.0
Cluster-2667.0
Cluster-2668.0
Cluster-2669.0
Cluster-2670.0
Cluster-2671.0
Cluster-2672.0
Cluster-2673.0	TRINITY_DN274623_c0_g1_i1	PIK33494.1	43.8	146	72	3	409	2	52	197	1.3e-18	102.8	PIK33494.1 hypothetical protein BSL78_29689 [Apostichopus japonicus]	PIK33494.1 hypothetical protein BSL78_29689 [Apostichopus japonicus]
Cluster-2674.0
Cluster-2675.0
Cluster-2676.0
Cluster-2677.0
Cluster-2678.0
Cluster-2679.0
Cluster-2680.0
Cluster-2681.0
Cluster-2682.0
Cluster-2683.0
Cluster-2684.0
Cluster-2685.0
Cluster-2686.0
Cluster-2687.0
Cluster-2688.0
Cluster-2688.1
Cluster-2689.0
Cluster-2690.0
Cluster-2691.0
Cluster-2692.0
Cluster-2693.0
Cluster-2694.0
Cluster-2694.1
Cluster-2695.0
Cluster-2696.0
Cluster-2697.0
Cluster-2698.0
Cluster-2699.0
Cluster-2699.1
Cluster-2700.0	TRINITY_DN40806_c0_g1_i1	PIK47330.1	31.7	265	167	2	1856	1104	1491	1755	5.2e-35	159.5	PIK47330.1 putative interferon-induced very large GTPase 1-like isoform X2 [Apostichopus japonicus]	PIK47330.1 putative interferon-induced very large GTPase 1-like isoform X2 [Apostichopus japonicus]
Cluster-2701.0
Cluster-2702.0
Cluster-2702.1
Cluster-2702.2
Cluster-2703.0
Cluster-2704.0
Cluster-2704.1
Cluster-2704.2
Cluster-2704.3	TRINITY_DN19253_c0_g1_i13	PIK43358.1	28.9	225	147	6	2995	2330	178	392	4.9e-13	87.4	PIK43358.1 hypothetical protein BSL78_19790 [Apostichopus japonicus]	PIK43358.1 hypothetical protein BSL78_19790 [Apostichopus japonicus]
Cluster-2704.3	TRINITY_DN19253_c0_g1_i4	PIK34584.1	35.5	375	215	9	2935	1862	17	381	4.0e-48	203.8	PIK34584.1 hypothetical protein BSL78_28591, partial [Apostichopus japonicus]	PIK34584.1 hypothetical protein BSL78_28591, partial [Apostichopus japonicus]
Cluster-2705.0
Cluster-2706.0	TRINITY_DN97700_c0_g2_i1	PIK44202.1	31.2	125	85	1	426	55	235	359	2.2e-08	68.9	PIK44202.1 hypothetical protein BSL78_18944 [Apostichopus japonicus]	PIK44202.1 hypothetical protein BSL78_18944 [Apostichopus japonicus]
Cluster-2707.0
Cluster-2708.0
Cluster-2709.0
Cluster-2710.0
Cluster-2711.0
Cluster-2712.0
Cluster-2713.0
Cluster-2714.0
Cluster-2714.1
Cluster-2715.0
Cluster-2716.0
Cluster-2717.0
Cluster-2718.0
Cluster-2719.0
Cluster-2720.0	TRINITY_DN304923_c0_g1_i1	AGI78553.1	66.1	109	37	0	329	3	11	119	2.0e-30	141.7	AGI78553.1 NADH dehydrogenase subunit 1 (mitochondrion) [Brachionus koreanus]	AGI78553.1 NADH dehydrogenase subunit 1 (mitochondrion) [Brachionus koreanus]
Cluster-2720.1	TRINITY_DN195263_c0_g1_i1	AHZ34253.1	76.4	106	25	0	3	320	115	220	7.2e-34	153.3	AHZ34253.1 NADH dehydrogenase subunit 1 (mitochondrion) [Brachionus rubens]	AHZ34253.1 NADH dehydrogenase subunit 1 (mitochondrion) [Brachionus rubens]
Cluster-2721.0	TRINITY_DN200348_c0_g1_i1	AAP80594.1	87.7	57	7	0	421	251	395	451	1.7e-18	102.4	AAP80594.1 putative alpha-tubulin [Oikopleura dioica]	AAP80594.1 putative alpha-tubulin [Oikopleura dioica]<>CBY20619.1 unnamed protein product [Oikopleura dioica]<>CBY43752.1 unnamed protein product [Oikopleura dioica]
Cluster-2722.0
Cluster-2722.1
Cluster-2722.2
Cluster-2722.2
Cluster-2723.0
Cluster-2724.0
Cluster-2725.0
Cluster-2726.0
Cluster-2727.0
Cluster-2728.0
Cluster-2729.0
Cluster-2730.0
Cluster-2731.0
Cluster-2732.0
Cluster-2732.1
Cluster-2732.2
Cluster-2732.3
Cluster-2733.0
Cluster-2734.0
Cluster-2735.0
Cluster-2736.0
Cluster-2737.0
Cluster-2738.0
Cluster-2739.0
Cluster-2740.0
Cluster-2740.1
Cluster-2741.0
Cluster-2742.0
Cluster-2743.0
Cluster-2744.0
Cluster-2745.0
Cluster-2746.0
Cluster-2747.0
Cluster-2748.0
Cluster-2749.0
Cluster-2749.1
Cluster-2749.2
Cluster-2749.3
Cluster-2750.0
Cluster-2751.0
Cluster-2752.0
Cluster-2753.0
Cluster-2754.0
Cluster-2755.0
Cluster-2756.0	TRINITY_DN44680_c0_g3_i1	PIO14137.1	43.2	81	45	1	244	2	1	80	1.4e-06	62.4	PIO14137.1 BTB/POZ domain-containing protein KCTD6 [Rana catesbeiana]	PIO14137.1 BTB/POZ domain-containing protein KCTD6 [Rana catesbeiana]
Cluster-2757.0
Cluster-2758.0
Cluster-2759.0
Cluster-2760.0
Cluster-2761.0
Cluster-2762.0
Cluster-2763.0
Cluster-2764.0
Cluster-2765.0
Cluster-2766.0
Cluster-2767.0
Cluster-2768.0
Cluster-2769.0
Cluster-2770.0
Cluster-2771.0
Cluster-2772.0
Cluster-2773.0
Cluster-2774.0
Cluster-2775.0
Cluster-2775.1
Cluster-2776.0
Cluster-2777.0
Cluster-2778.0
Cluster-2779.0
Cluster-2780.0
Cluster-2781.0
Cluster-2782.0
Cluster-2783.0
Cluster-2784.0
Cluster-2785.0
Cluster-2786.0
Cluster-2787.0
Cluster-2788.0
Cluster-2789.0
Cluster-2790.0
Cluster-2791.0
Cluster-2792.0	TRINITY_DN41678_c0_g4_i2	RNA19425.1	48.0	171	87	2	13	525	1	169	8.4e-31	144.1	RNA19425.1 high mobility group B2-like isoform X2 [Brachionus plicatilis]	RNA19425.1 high mobility group B2-like isoform X2 [Brachionus plicatilis]
Cluster-2793.0	TRINITY_DN130693_c0_g1_i1	PIK45405.1	55.0	60	27	0	4	183	633	692	4.9e-10	74.3	PIK45405.1 reverse transcriptase [Apostichopus japonicus]	PIK45405.1 reverse transcriptase [Apostichopus japonicus]
Cluster-2794.0
Cluster-2795.0
Cluster-2795.1
Cluster-2796.0
Cluster-2797.0
Cluster-2798.0
Cluster-2799.0
Cluster-2800.0
Cluster-2800.1
Cluster-2801.0	TRINITY_DN289167_c0_g1_i1	PIK41028.1	58.9	175	64	2	2	526	1019	1185	1.1e-53	220.3	PIK41028.1 hypothetical protein BSL78_22101 [Apostichopus japonicus]	PIK41028.1 hypothetical protein BSL78_22101 [Apostichopus japonicus]
Cluster-2802.0
Cluster-2803.0
Cluster-2804.0
Cluster-2805.0
Cluster-2806.0
Cluster-2807.0
Cluster-2808.0
Cluster-2809.0
Cluster-2810.0
Cluster-2811.0	TRINITY_DN18208_c0_g1_i1	PIK53137.1	78.4	51	10	1	168	19	1	51	5.4e-13	83.2	PIK53137.1 mitochondrial uncoupling protein 3 [Apostichopus japonicus]	PIK53137.1 mitochondrial uncoupling protein 3 [Apostichopus japonicus]
Cluster-2812.0
Cluster-2813.0
Cluster-2814.0
Cluster-2815.0
Cluster-2816.0
Cluster-2817.0
Cluster-2818.0
Cluster-2819.0
Cluster-2820.0
Cluster-2821.0
Cluster-2822.0
Cluster-2823.0
Cluster-2824.0
Cluster-2825.0
Cluster-2826.0
Cluster-2827.0
Cluster-2828.0
Cluster-2829.0
Cluster-2830.0	TRINITY_DN303238_c0_g1_i1	PIK43280.1	25.3	182	106	2	506	3	94	259	6.0e-09	72.0	PIK43280.1 hypothetical protein BSL78_19871 [Apostichopus japonicus]	PIK43280.1 hypothetical protein BSL78_19871 [Apostichopus japonicus]
Cluster-2831.0
Cluster-2832.0
Cluster-2833.0
Cluster-2834.0
Cluster-2835.0
Cluster-2836.0
Cluster-2837.0
Cluster-2838.0
Cluster-2839.0
Cluster-2840.0
Cluster-2841.0
Cluster-2842.0
Cluster-2843.0	TRINITY_DN169322_c0_g1_i1	PIK44292.1	32.4	102	69	0	7	312	105	206	9.4e-09	69.7	PIK44292.1 hypothetical protein BSL78_18882 [Apostichopus japonicus]	PIK44292.1 hypothetical protein BSL78_18882 [Apostichopus japonicus]
Cluster-2844.0
Cluster-2845.0
Cluster-2846.0
Cluster-2847.0
Cluster-2848.0
Cluster-2849.0
Cluster-2849.1
Cluster-2850.0
Cluster-2851.0
Cluster-2852.0
Cluster-2853.0	TRINITY_DN117481_c0_g1_i1	XP_031569764.1	58.2	98	39	1	121	414	291	386	1.7e-26	129.0	XP_031569764.1 LOW QUALITY PROTEIN: glycine amidinotransferase, mitochondrial-like [Actinia tenebrosa]	XP_031569764.1 LOW QUALITY PROTEIN: glycine amidinotransferase, mitochondrial-like [Actinia tenebrosa]
Cluster-2854.0
Cluster-2855.0
Cluster-2856.0
Cluster-2857.0
Cluster-2858.0
Cluster-2859.0
Cluster-2860.0
Cluster-2861.0
Cluster-2862.0
Cluster-2863.0
Cluster-2864.0
Cluster-2865.0
Cluster-2866.0
Cluster-2867.0
Cluster-2868.0
Cluster-2869.0
Cluster-2870.0
Cluster-2871.0
Cluster-2871.1
Cluster-2872.0
Cluster-2873.0
Cluster-2874.0
Cluster-2875.0	TRINITY_DN73729_c0_g1_i1	PIK44155.1	33.0	97	61	1	116	394	7	103	2.4e-07	65.5	PIK44155.1 hypothetical protein BSL78_18979, partial [Apostichopus japonicus]	PIK44155.1 hypothetical protein BSL78_18979, partial [Apostichopus japonicus]
Cluster-2876.0
Cluster-2877.0
Cluster-2878.0
Cluster-2879.0
Cluster-2880.0
Cluster-2880.1
Cluster-2880.1
Cluster-2880.2
Cluster-2880.3
Cluster-2880.4
Cluster-2881.0
Cluster-2882.0	TRINITY_DN230405_c1_g1_i1	PIK39823.1	56.4	78	34	0	281	48	111	188	2.0e-15	91.7	PIK39823.1 putative NACHT, LRR and PYD domains-containing protein 10-like [Apostichopus japonicus]	PIK39823.1 putative NACHT, LRR and PYD domains-containing protein 10-like [Apostichopus japonicus]
Cluster-2883.0
Cluster-2884.0
Cluster-2885.0	TRINITY_DN32154_c0_g1_i1	ACX54194.1	79.9	507	101	1	1528	8	10	515	2.0e-234	821.6	ACX54194.1 cytochrome oxidase subunit I (mitochondrion) [Brachionus ibericus]	ACX54194.1 cytochrome oxidase subunit I (mitochondrion) [Brachionus ibericus]<>AGI78543.1 cytochrome c oxidase subunit I (mitochondrion) [Brachionus koreanus]
Cluster-2886.0
Cluster-2887.0
Cluster-2888.0
Cluster-2889.0
Cluster-2890.0	TRINITY_DN104377_c0_g1_i1	PIK59891.1	46.7	122	65	0	8	373	197	318	1.8e-23	119.0	PIK59891.1 hypothetical protein BSL78_03187, partial [Apostichopus japonicus]	PIK59891.1 hypothetical protein BSL78_03187, partial [Apostichopus japonicus]
Cluster-2890.1	TRINITY_DN104377_c0_g1_i3	PIK57715.1	35.8	173	88	7	141	605	5	172	2.9e-16	96.7	PIK57715.1 Fibrinogen-like protein A [Apostichopus japonicus]	PIK57715.1 Fibrinogen-like protein A [Apostichopus japonicus]
Cluster-2890.2
Cluster-2891.0
Cluster-2892.0
Cluster-2893.0
Cluster-2894.0
Cluster-2895.0
Cluster-2896.0
Cluster-2897.0
Cluster-2898.0
Cluster-2899.0
Cluster-2900.0
Cluster-2901.0
Cluster-2902.0
Cluster-2903.0
Cluster-2903.1
Cluster-2904.0
Cluster-2904.1
Cluster-2905.0
Cluster-2906.0	TRINITY_DN28786_c0_g1_i3	EFX61295.1	63.2	95	28	1	1	264	1	95	2.7e-20	108.6	EFX61295.1 hypothetical protein DAPPUDRAFT_274173, partial [Daphnia pulex]	EFX61295.1 hypothetical protein DAPPUDRAFT_274173, partial [Daphnia pulex]
Cluster-2907.0
Cluster-2908.0
Cluster-2909.0
Cluster-2910.0	TRINITY_DN47520_c0_g1_i2	PIK37961.1	39.5	129	45	2	102	488	1322	1417	5.4e-16	94.4	PIK37961.1 putative interferon-induced very large GTPase 1-like [Apostichopus japonicus]	PIK37961.1 putative interferon-induced very large GTPase 1-like [Apostichopus japonicus]
Cluster-2911.0
Cluster-2912.0
Cluster-2913.0
Cluster-2914.0
Cluster-2915.0
Cluster-2916.0
Cluster-2917.0
Cluster-2918.0	TRINITY_DN18786_c0_g1_i1	XP_030259764.1	29.7	222	134	7	1073	435	12	220	2.0e-08	70.5	XP_030259764.1 LOW QUALITY PROTEIN: GTPase IMAP family member 9-like [Sparus aurata]	XP_030259764.1 LOW QUALITY PROTEIN: GTPase IMAP family member 9-like [Sparus aurata]
Cluster-2919.0
Cluster-2920.0
Cluster-2921.0
Cluster-2922.0
Cluster-2923.0
Cluster-2924.0
Cluster-2925.0
Cluster-2926.0
Cluster-2926.1
Cluster-2927.0
Cluster-2928.0
Cluster-2929.0
Cluster-2929.0
Cluster-2930.0
Cluster-2931.0
Cluster-2932.0	TRINITY_DN24187_c0_g3_i1	KXJ04974.1	59.6	52	21	0	98	253	68	119	7.4e-09	70.1	KXJ04974.1 putative RNA-directed DNA polymerase from transposon X-element, partial [Exaiptasia pallida]	KXJ04974.1 putative RNA-directed DNA polymerase from transposon X-element, partial [Exaiptasia pallida]
Cluster-2933.0
Cluster-2934.0
Cluster-2935.0
Cluster-2936.0
Cluster-2936.1
Cluster-2937.0	TRINITY_DN277637_c0_g1_i1	PIK39857.1	83.0	212	35	1	638	3	13	223	3.5e-92	347.8	PIK39857.1 putative proteinase R [Apostichopus japonicus]	PIK39857.1 putative proteinase R [Apostichopus japonicus]
Cluster-2938.0	TRINITY_DN10922_c0_g1_i1	PIK61121.1	25.1	451	312	15	2685	1375	102	540	4.7e-19	107.1	PIK61121.1 hypothetical protein BSL78_01946 [Apostichopus japonicus]	PIK61121.1 hypothetical protein BSL78_01946 [Apostichopus japonicus]
Cluster-2939.0
Cluster-2940.0	TRINITY_DN50097_c1_g1_i2	PIK39750.1	40.7	86	51	0	630	373	297	382	1.3e-09	73.9	PIK39750.1 hypothetical protein BSL78_23408 [Apostichopus japonicus]	PIK39750.1 hypothetical protein BSL78_23408 [Apostichopus japonicus]
Cluster-2941.0
Cluster-2942.0
Cluster-2943.0
Cluster-2943.1
Cluster-2944.0
Cluster-2945.0
Cluster-2946.0
Cluster-2947.0
Cluster-2948.0
Cluster-2949.0
Cluster-2950.0
Cluster-2951.0
Cluster-2952.0
Cluster-2953.0
Cluster-2954.0
Cluster-2955.0
Cluster-2956.0
Cluster-2957.0
Cluster-2958.0
Cluster-2959.0
Cluster-2960.0
Cluster-2960.1
Cluster-2961.0
Cluster-2962.0	TRINITY_DN55616_c0_g4_i1	PIK39729.1	51.4	107	42	3	45	353	292	392	3.0e-19	105.5	PIK39729.1 putative microfibril-associated glycoprotein 4-like [Apostichopus japonicus]	PIK39729.1 putative microfibril-associated glycoprotein 4-like [Apostichopus japonicus]
Cluster-2962.1
Cluster-2963.0
Cluster-2964.0	TRINITY_DN53932_c0_g1_i2	PIK40178.1	53.0	83	38	1	5	250	278	360	8.0e-18	100.5	PIK40178.1 fibrinogen-like protein [Apostichopus japonicus]	PIK40178.1 fibrinogen-like protein [Apostichopus japonicus]
Cluster-2965.0	TRINITY_DN155724_c0_g1_i1	AOP18532.1	72.5	258	71	0	634	1407	1	258	2.8e-98	369.4	AOP18532.1 cytochrome c oxidase subunit III (mitochondrion) [Brachionus rotundiformis]	AOP18532.1 cytochrome c oxidase subunit III (mitochondrion) [Brachionus rotundiformis]
Cluster-2966.0
Cluster-2967.0	TRINITY_DN107827_c0_g1_i3	PIK36905.1	39.2	148	72	3	585	190	549	694	4.1e-16	97.1	PIK36905.1 pol-like protein [Apostichopus japonicus]	PIK36905.1 pol-like protein [Apostichopus japonicus]
Cluster-2968.0
Cluster-2968.1
Cluster-2969.0
Cluster-2970.0
Cluster-2971.0
Cluster-2972.0
Cluster-2972.1
Cluster-2972.2
Cluster-2973.0
Cluster-2974.0
Cluster-2975.0
Cluster-2976.0
Cluster-2977.0
Cluster-2978.0
Cluster-2979.0
Cluster-2980.0
Cluster-2981.0
Cluster-2982.0
Cluster-2983.0
Cluster-2984.0
Cluster-2985.0
Cluster-2986.0
Cluster-2987.0
Cluster-2988.0
Cluster-2989.0
Cluster-2989.1
Cluster-2990.0
Cluster-2991.0
Cluster-2992.0
Cluster-2993.0
Cluster-2994.0
Cluster-2995.0
Cluster-2996.0	TRINITY_DN3341_c0_g1_i2	PIK61390.1	26.7	150	105	2	1119	1556	21	169	1.3e-06	65.1	PIK61390.1 hypothetical protein BSL78_01689 [Apostichopus japonicus]	PIK61390.1 hypothetical protein BSL78_01689 [Apostichopus japonicus]
Cluster-2996.0	TRINITY_DN3341_c0_g1_i1	XP_029299312.1	40.2	127	71	3	141	512	29	153	1.6e-17	100.9	XP_029299312.1 lactose-binding lectin l-2-like [Cottoperca gobio]	XP_029299312.1 lactose-binding lectin l-2-like [Cottoperca gobio]
Cluster-2996.1
Cluster-2997.0
Cluster-2998.0
Cluster-2999.0
Cluster-3000.0
Cluster-3001.0
Cluster-3001.1
Cluster-3002.0
Cluster-3003.0
Cluster-3004.0
Cluster-3005.0
Cluster-3006.0
Cluster-3007.0
Cluster-3008.0
Cluster-3009.0
Cluster-3010.0
Cluster-3011.0
Cluster-3012.0	TRINITY_DN72440_c0_g1_i4	PIK56544.1	37.4	99	58	2	315	25	16	112	1.1e-09	72.8	PIK56544.1 hypothetical protein BSL78_06561 [Apostichopus japonicus]	PIK56544.1 hypothetical protein BSL78_06561 [Apostichopus japonicus]
Cluster-3012.1	TRINITY_DN72440_c0_g1_i1	PIK59783.1	29.8	460	301	12	2866	1508	6	450	8.6e-46	196.1	PIK59783.1 hypothetical protein BSL78_03238, partial [Apostichopus japonicus]	PIK59783.1 hypothetical protein BSL78_03238, partial [Apostichopus japonicus]
Cluster-3013.0
Cluster-3014.0
Cluster-3015.0
Cluster-3016.0
Cluster-3017.0
Cluster-3018.0
Cluster-3019.0
Cluster-3020.0
Cluster-3021.0
Cluster-3022.0
Cluster-3023.0	TRINITY_DN191301_c0_g2_i1	AAL91103.1	100.0	151	0	0	1	453	70	220	1.2e-75	292.4	AAL91103.1 ubiquitin [Acanthocheilonema viteae]	AAL91103.1 ubiquitin [Acanthocheilonema viteae]
Cluster-3024.0
Cluster-3025.0
Cluster-3026.0	TRINITY_DN113428_c0_g1_i1	PIK40962.1	47.0	66	34	1	394	200	43	108	5.2e-09	70.9	PIK40962.1 hypothetical protein BSL78_22191 [Apostichopus japonicus]	PIK40962.1 hypothetical protein BSL78_22191 [Apostichopus japonicus]
Cluster-3027.0
Cluster-3028.0	TRINITY_DN35533_c0_g1_i2	PIK41461.1	45.5	88	44	3	3	263	367	451	1.6e-08	68.9	PIK41461.1 hypothetical protein BSL78_21690 [Apostichopus japonicus]	PIK41461.1 hypothetical protein BSL78_21690 [Apostichopus japonicus]
Cluster-3029.0
Cluster-3030.0
Cluster-3031.0
Cluster-3032.0
Cluster-3033.0
Cluster-3034.0
Cluster-3035.0
Cluster-3036.0
Cluster-3037.0
Cluster-3038.0
Cluster-3039.0
Cluster-3040.0
Cluster-3040.0
Cluster-3040.1
Cluster-3041.0
Cluster-3042.0
Cluster-3043.0
Cluster-3044.0
Cluster-3045.0
Cluster-3046.0
Cluster-3047.0
Cluster-3048.0
Cluster-3049.0	TRINITY_DN294877_c0_g1_i1	PAA58753.1	41.2	306	149	7	57	899	103	402	1.8e-57	233.0	PAA58753.1 hypothetical protein BOX15_Mlig020636g2, partial [Macrostomum lignano]	PAA58753.1 hypothetical protein BOX15_Mlig020636g2, partial [Macrostomum lignano]
Cluster-3050.0
Cluster-3050.1
Cluster-3051.0
Cluster-3052.0
Cluster-3053.0
Cluster-3054.0
Cluster-3055.0
Cluster-3056.0
Cluster-3057.0
Cluster-3058.0	TRINITY_DN101716_c0_g1_i2	PIK33929.1	49.5	99	49	1	294	1	184	282	1.8e-19	105.5	PIK33929.1 hypothetical protein BSL78_29252, partial [Apostichopus japonicus]	PIK33929.1 hypothetical protein BSL78_29252, partial [Apostichopus japonicus]
Cluster-3059.0
Cluster-3060.0
Cluster-3061.0
Cluster-3061.0
Cluster-3062.0
Cluster-3063.0
Cluster-3064.0
Cluster-3065.0
Cluster-3066.0
Cluster-3067.0
Cluster-3068.0
Cluster-3069.0	TRINITY_DN63694_c3_g1_i1	PIK40731.1	58.6	140	51	2	1558	1154	289	426	6.0e-37	165.6	PIK40731.1 putative nuclease HARBI1 [Apostichopus japonicus]	PIK40731.1 putative nuclease HARBI1 [Apostichopus japonicus]
Cluster-3069.1	TRINITY_DN261608_c0_g1_i1	PIK40731.1	58.5	207	86	0	184	804	73	279	4.3e-71	278.1	PIK40731.1 putative nuclease HARBI1 [Apostichopus japonicus]	PIK40731.1 putative nuclease HARBI1 [Apostichopus japonicus]
Cluster-3070.0
Cluster-3071.0
Cluster-3072.0
Cluster-3073.0	TRINITY_DN15235_c0_g2_i1	PIK51182.1	32.4	173	115	2	2276	1761	149	320	1.1e-18	105.5	PIK51182.1 hypothetical protein BSL78_11936 [Apostichopus japonicus]	PIK51182.1 hypothetical protein BSL78_11936 [Apostichopus japonicus]
Cluster-3074.0
Cluster-3075.0
Cluster-3076.0
Cluster-3077.0
Cluster-3078.0
Cluster-3079.0
Cluster-3080.0	TRINITY_DN251611_c0_g1_i1	PIK45299.1	66.0	100	34	0	8	307	179	278	1.4e-29	139.0	PIK45299.1 Transmembrane protein C18orf45 [Apostichopus japonicus]	PIK45299.1 Transmembrane protein C18orf45 [Apostichopus japonicus]
Cluster-3081.0
Cluster-3082.0
Cluster-3083.0
Cluster-3084.0
Cluster-3085.0
Cluster-3086.0
Cluster-3087.0
Cluster-3087.1
Cluster-3087.2
Cluster-3088.0
Cluster-3089.0
Cluster-3090.0
Cluster-3091.0
Cluster-3092.0	TRINITY_DN268060_c0_g1_i1	XP_017986366.1	30.2	149	96	3	452	21	371	516	1.1e-12	83.2	XP_017986366.1 HBR469Cp [Eremothecium sinecaudum]	XP_017986366.1 HBR469Cp [Eremothecium sinecaudum]<>AMD19370.1 HBR469Cp [Eremothecium sinecaudum]
Cluster-3093.0
Cluster-3094.0
Cluster-3095.0
Cluster-3096.0
Cluster-3097.0
Cluster-3098.0
Cluster-3099.0
Cluster-3100.0
Cluster-3101.0
Cluster-3102.0
Cluster-3102.1
Cluster-3103.0
Cluster-3103.1
Cluster-3103.2
Cluster-3104.0
Cluster-3105.0	TRINITY_DN98381_c0_g1_i1	PIK53619.1	72.8	162	43	1	487	2	214	374	5.9e-63	250.4	PIK53619.1 hypothetical protein BSL78_09472 [Apostichopus japonicus]	PIK53619.1 hypothetical protein BSL78_09472 [Apostichopus japonicus]
Cluster-3106.0
Cluster-3107.0
Cluster-3108.0
Cluster-3109.0
Cluster-3110.0
Cluster-3111.0
Cluster-3112.0
Cluster-3113.0
Cluster-3114.0
Cluster-3115.0
Cluster-3116.0
Cluster-3117.0
Cluster-3118.0
Cluster-3119.0	TRINITY_DN297656_c0_g1_i1	XP_009054347.1	67.0	100	33	0	300	1	184	283	1.6e-34	155.2	XP_009054347.1 hypothetical protein LOTGIDRAFT_160925 [Lottia gigantea]	XP_009054347.1 hypothetical protein LOTGIDRAFT_160925 [Lottia gigantea]<>ESO95159.1 hypothetical protein LOTGIDRAFT_160925 [Lottia gigantea]
Cluster-3120.0
Cluster-3121.0
Cluster-3122.0
Cluster-3123.0
Cluster-3124.0
Cluster-3125.0
Cluster-3126.0
Cluster-3127.0
Cluster-3128.0
Cluster-3129.0	TRINITY_DN24555_c0_g1_i3	PIK45054.1	26.8	198	131	3	127	687	30	224	1.1e-06	65.1	PIK45054.1 hypothetical protein BSL78_18080 [Apostichopus japonicus]	PIK45054.1 hypothetical protein BSL78_18080 [Apostichopus japonicus]
Cluster-3129.0
Cluster-3130.0
Cluster-3131.0
Cluster-3132.0
Cluster-3133.0
Cluster-3134.0
Cluster-3135.0
Cluster-3136.0
Cluster-3137.0
Cluster-3137.1	TRINITY_DN9039_c0_g3_i1	PIK39464.1	44.2	428	226	5	2	1267	717	1137	6.1e-99	372.1	PIK39464.1 hypothetical protein BSL78_23692 [Apostichopus japonicus]	PIK39464.1 hypothetical protein BSL78_23692 [Apostichopus japonicus]
Cluster-3138.0
Cluster-3139.0
Cluster-3140.0
Cluster-3141.0
Cluster-3142.0
Cluster-3142.1
Cluster-3143.0
Cluster-3144.0
Cluster-3145.0
Cluster-3146.0
Cluster-3147.0
Cluster-3148.0
Cluster-3149.0
Cluster-3149.0
Cluster-3150.0
Cluster-3151.0
Cluster-3152.0
Cluster-3153.0
Cluster-3154.0
Cluster-3155.0	TRINITY_DN62480_c0_g1_i1	PIK37000.1	25.1	462	298	16	1345	35	121	559	1.2e-19	108.2	PIK37000.1 hypothetical protein BSL78_26158 [Apostichopus japonicus]	PIK37000.1 hypothetical protein BSL78_26158 [Apostichopus japonicus]
Cluster-3156.0	TRINITY_DN55314_c0_g1_i1	XP_020612996.1	34.1	167	108	2	1	498	200	365	2.0e-18	102.4	XP_020612996.1 uncharacterized protein LOC110051302 isoform X1 [Orbicella faveolata]	XP_020612996.1 uncharacterized protein LOC110051302 isoform X1 [Orbicella faveolata]<>XP_020612998.1 uncharacterized protein LOC110051302 isoform X2 [Orbicella faveolata]<>XP_020612999.1 uncharacterized protein LOC110051302 isoform X3 [Orbicella faveolata]
Cluster-3157.0
Cluster-3158.0
Cluster-3158.1
Cluster-3159.0
Cluster-3160.0
Cluster-3161.0	TRINITY_DN55053_c0_g1_i4	PIK42970.1	53.8	65	23	3	182	3	997	1059	4.7e-06	61.2	PIK42970.1 hypothetical protein BSL78_20180 [Apostichopus japonicus]	PIK42970.1 hypothetical protein BSL78_20180 [Apostichopus japonicus]
Cluster-3161.1	TRINITY_DN55053_c0_g1_i2	PIK42970.1	53.8	65	23	3	182	3	997	1059	6.0e-06	61.2	PIK42970.1 hypothetical protein BSL78_20180 [Apostichopus japonicus]	PIK42970.1 hypothetical protein BSL78_20180 [Apostichopus japonicus]
Cluster-3162.0
Cluster-3163.0
Cluster-3164.0
Cluster-3165.0
Cluster-3166.0
Cluster-3167.0
Cluster-3168.0
Cluster-3169.0
Cluster-3170.0
Cluster-3171.0
Cluster-3172.0
Cluster-3173.0
Cluster-3173.1
Cluster-3174.0
Cluster-3175.0
Cluster-3176.0
Cluster-3177.0
Cluster-3178.0
Cluster-3179.0
Cluster-3180.0
Cluster-3181.0
Cluster-3182.0
Cluster-3183.0
Cluster-3183.1
Cluster-3184.0
Cluster-3185.0	TRINITY_DN143545_c0_g1_i1	PIK50163.1	53.2	190	83	4	595	35	243	429	3.4e-49	204.9	PIK50163.1 hypothetical protein BSL78_12961 [Apostichopus japonicus]	PIK50163.1 hypothetical protein BSL78_12961 [Apostichopus japonicus]
Cluster-3186.0
Cluster-3187.0
Cluster-3188.0
Cluster-3189.0
Cluster-3190.0
Cluster-3190.1
Cluster-3191.0
Cluster-3192.0
Cluster-3193.0
Cluster-3194.0
Cluster-3195.0
Cluster-3196.0
Cluster-3197.0
Cluster-3198.0	TRINITY_DN53227_c0_g1_i1	ADN83813.1	61.9	160	61	0	582	103	5	164	7.9e-46	193.7	ADN83813.1 ATPase F0 subunit 6, partial (mitochondrion) [Brachionus plicatilis]	ADN83813.1 ATPase F0 subunit 6, partial (mitochondrion) [Brachionus plicatilis]
Cluster-3199.0
Cluster-3200.0
Cluster-3201.0	TRINITY_DN14966_c0_g2_i1	PIK47330.1	31.5	200	130	3	583	2	1436	1634	2.4e-18	102.4	PIK47330.1 putative interferon-induced very large GTPase 1-like isoform X2 [Apostichopus japonicus]	PIK47330.1 putative interferon-induced very large GTPase 1-like isoform X2 [Apostichopus japonicus]
Cluster-3202.0
Cluster-3203.0
Cluster-3204.0
Cluster-3205.0
Cluster-3206.0
Cluster-3207.0
Cluster-3208.0	TRINITY_DN216579_c0_g1_i1	AOP18529.1	53.2	156	61	3	1	468	92	235	7.8e-28	133.7	AOP18529.1 NADH dehydrogenase subunit 4 (mitochondrion) [Brachionus rotundiformis]	AOP18529.1 NADH dehydrogenase subunit 4 (mitochondrion) [Brachionus rotundiformis]
Cluster-3209.0
Cluster-3210.0
Cluster-3211.0
Cluster-3212.0
Cluster-3213.0
Cluster-3214.0
Cluster-3215.0
Cluster-3216.0	TRINITY_DN72599_c0_g1_i1	XP_030842057.1	51.5	167	81	0	1	501	63	229	1.9e-40	175.6	XP_030842057.1 uncharacterized protein LOC115924231 [Strongylocentrotus purpuratus]	XP_030842057.1 uncharacterized protein LOC115924231 [Strongylocentrotus purpuratus]
Cluster-3217.0
Cluster-3218.0
Cluster-3219.0	TRINITY_DN297983_c0_g1_i1	NP_001191530.1	100.0	127	0	0	381	1	202	328	1.8e-67	265.0	NP_001191530.1 beta tubulin [Aplysia californica]	NP_001191530.1 beta tubulin [Aplysia californica]<>AAP13560.1 beta tubulin [Aplysia californica]
Cluster-3220.0	TRINITY_DN41678_c0_g2_i1	RNA19426.1	68.3	142	42	2	103	528	4	142	2.3e-47	199.1	RNA19426.1 high mobility group DSP1 [Brachionus plicatilis]	RNA19426.1 high mobility group DSP1 [Brachionus plicatilis]
Cluster-3221.0
Cluster-3222.0
Cluster-3223.0
Cluster-3224.0
Cluster-3225.0
Cluster-3226.0
Cluster-3227.0
Cluster-3228.0
Cluster-3229.0
Cluster-3230.0
Cluster-3231.0
Cluster-3232.0
Cluster-3233.0
Cluster-3234.0
Cluster-3235.0
Cluster-3236.0
Cluster-3237.0
Cluster-3238.0
Cluster-3239.0
Cluster-3240.0
Cluster-3241.0
Cluster-3242.0
Cluster-3243.0
Cluster-3244.0
Cluster-3245.0
Cluster-3246.0
Cluster-3247.0
Cluster-3248.0
Cluster-3249.0
Cluster-3250.0
Cluster-3251.0
Cluster-3252.0
Cluster-3253.0
Cluster-3254.0
Cluster-3255.0
Cluster-3256.0
Cluster-3257.0	TRINITY_DN171045_c0_g1_i1	XP_002006761.1	36.6	161	90	4	21	503	30	178	2.2e-21	112.5	XP_002006761.1 uncharacterized protein Dmoj_GI21243 [Drosophila mojavensis]	XP_002006761.1 uncharacterized protein Dmoj_GI21243 [Drosophila mojavensis]<>EDW10696.1 uncharacterized protein Dmoj_GI21243 [Drosophila mojavensis]
Cluster-3258.0
Cluster-3259.0
Cluster-3260.0
Cluster-3261.0
Cluster-3262.0
Cluster-3263.0
Cluster-3264.0	TRINITY_DN219013_c0_g1_i2	CAX65670.1	78.0	200	44	0	664	65	264	463	9.3e-88	333.2	CAX65670.1 elongation factor 1-alpha [Isodiametra pulchra pulchra]	CAX65670.1 elongation factor 1-alpha [Isodiametra pulchra pulchra]
Cluster-3265.0
Cluster-3266.0
Cluster-3267.0
Cluster-3268.0
Cluster-3269.0
Cluster-3270.0
Cluster-3271.0	TRINITY_DN44459_c0_g2_i1	XP_002606201.1	61.9	42	16	0	16	141	1	42	2.4e-07	65.9	XP_002606201.1 hypothetical protein BRAFLDRAFT_151980 [Branchiostoma floridae]	XP_002606201.1 hypothetical protein BRAFLDRAFT_151980 [Branchiostoma floridae]<>EEN62211.1 hypothetical protein BRAFLDRAFT_151980, partial [Branchiostoma floridae]
Cluster-3272.0
Cluster-3273.0
Cluster-3273.1
Cluster-3274.0
Cluster-3275.0
Cluster-3276.0
Cluster-3277.0
Cluster-3278.0
Cluster-3279.0
Cluster-3280.0
Cluster-3281.0
Cluster-3282.0
Cluster-3283.0
Cluster-3284.0
Cluster-3285.0
Cluster-3286.0
Cluster-3287.0
Cluster-3287.1
Cluster-3288.0
Cluster-3289.0
Cluster-3290.0
Cluster-3290.1
Cluster-3291.0	TRINITY_DN61463_c0_g1_i3	PIK60332.1	33.5	251	116	3	144	743	11	261	4.0e-31	145.2	PIK60332.1 hypothetical protein BSL78_02763, partial [Apostichopus japonicus]	PIK60332.1 hypothetical protein BSL78_02763, partial [Apostichopus japonicus]
Cluster-3292.0
Cluster-3293.0
Cluster-3294.0
Cluster-3295.0
Cluster-3296.0
Cluster-3297.0	TRINITY_DN98759_c0_g3_i1	PIK36905.1	34.1	132	83	3	389	3	533	663	1.0e-10	76.6	PIK36905.1 pol-like protein [Apostichopus japonicus]	PIK36905.1 pol-like protein [Apostichopus japonicus]
Cluster-3298.0
Cluster-3299.0
Cluster-3300.0	TRINITY_DN261973_c0_g1_i1	PIK58229.1	79.4	141	29	0	426	4	12	152	2.5e-62	248.1	PIK58229.1 putative solute carrier family 25 member 35 [Apostichopus japonicus]	PIK58229.1 putative solute carrier family 25 member 35 [Apostichopus japonicus]
Cluster-3301.0
Cluster-3302.0
Cluster-3303.0
Cluster-3304.0
Cluster-3305.0
Cluster-3306.0
Cluster-3307.0
Cluster-3308.0
Cluster-3309.0
Cluster-3310.0
Cluster-3311.0
Cluster-3312.0
Cluster-3312.1
Cluster-3312.2
Cluster-3313.0
Cluster-3314.0
Cluster-3315.0
Cluster-3316.0
Cluster-3317.0
Cluster-3318.0
Cluster-3319.0
Cluster-3320.0
Cluster-3321.0
Cluster-3322.0
Cluster-3323.0
Cluster-3324.0
Cluster-3324.1
Cluster-3325.0
Cluster-3326.0
Cluster-3326.1
Cluster-3327.0
Cluster-3327.1
Cluster-3328.0
Cluster-3329.0
Cluster-3330.0
Cluster-3331.0
Cluster-3332.0
Cluster-3333.0
Cluster-3333.1
Cluster-3334.0
Cluster-3335.0
Cluster-3336.0
Cluster-3336.1
Cluster-3337.0
Cluster-3338.0
Cluster-3338.1
Cluster-3338.2
Cluster-3339.0
Cluster-3340.0
Cluster-3341.0
Cluster-3342.0
Cluster-3343.0
Cluster-3344.0
Cluster-3345.0
Cluster-3346.0
Cluster-3346.1	TRINITY_DN20549_c0_g2_i1	PIK38602.1	48.2	168	83	3	1673	1179	222	388	5.0e-37	166.0	PIK38602.1 putative fibroblast growth factor receptor 1-A-like isoform X4, partial [Apostichopus japonicus]	PIK38602.1 putative fibroblast growth factor receptor 1-A-like isoform X4, partial [Apostichopus japonicus]
Cluster-3346.2	TRINITY_DN20549_c0_g2_i3	PIK38602.1	48.2	168	83	3	2156	1662	222	388	6.4e-37	166.0	PIK38602.1 putative fibroblast growth factor receptor 1-A-like isoform X4, partial [Apostichopus japonicus]	PIK38602.1 putative fibroblast growth factor receptor 1-A-like isoform X4, partial [Apostichopus japonicus]
Cluster-3347.0	TRINITY_DN51288_c0_g2_i1	XP_008291106.1	96.2	160	6	0	482	3	1	160	3.1e-83	317.8	XP_008291106.1 PREDICTED: elongation factor 1-alpha-like [Stegastes partitus]	XP_008291106.1 PREDICTED: elongation factor 1-alpha-like [Stegastes partitus]
Cluster-3348.0
Cluster-3349.0
Cluster-3350.0
Cluster-3351.0
Cluster-3352.0
Cluster-3353.0
Cluster-3353.1
Cluster-3354.0	TRINITY_DN207402_c0_g1_i1	XP_022317781.1	61.8	102	35	3	35	331	4	104	7.3e-20	107.8	XP_022317781.1 histone H3-like centromeric protein hH3v [Crassostrea virginica]	XP_022317781.1 histone H3-like centromeric protein hH3v [Crassostrea virginica]<>XP_022318769.1 histone H3-like centromeric protein hH3v [Crassostrea virginica]<>XP_022318770.1 histone H3-like centromeric protein hH3v [Crassostrea virginica]<>XP_022318771.1 histone H3-like centromeric protein hH3v [Crassostrea virginica]<>XP_022318947.1 histone H3-like centromeric protein hH3v [Crassostrea virginica]
Cluster-3355.0
Cluster-3356.0
Cluster-3357.0
Cluster-3358.0
Cluster-3359.0
Cluster-3360.0
Cluster-3361.0
Cluster-3362.0
Cluster-3363.0
Cluster-3364.0	TRINITY_DN263900_c0_g1_i1	PIK34223.1	47.4	76	40	0	235	8	387	462	7.8e-13	82.8	PIK34223.1 pol-like protein [Apostichopus japonicus]	PIK34223.1 pol-like protein [Apostichopus japonicus]
Cluster-3365.0
Cluster-3366.0
Cluster-3367.0
Cluster-3368.0
Cluster-3369.0
Cluster-3370.0	TRINITY_DN263003_c0_g1_i1	PIK37852.1	44.4	124	65	3	435	76	195	318	2.9e-21	111.7	PIK37852.1 hypothetical protein BSL78_25313 [Apostichopus japonicus]	PIK37852.1 hypothetical protein BSL78_25313 [Apostichopus japonicus]
Cluster-3371.0
Cluster-3372.0
Cluster-3373.0
Cluster-3374.0	TRINITY_DN204063_c0_g1_i1	AHZ34257.1	40.0	100	55	2	80	370	54	151	1.3e-06	63.5	AHZ34257.1 NADH dehydrogenase subunit 6 (mitochondrion) [Brachionus rubens]	AHZ34257.1 NADH dehydrogenase subunit 6 (mitochondrion) [Brachionus rubens]
Cluster-3375.0
Cluster-3376.0
Cluster-3377.0
Cluster-3378.0
Cluster-3379.0
Cluster-3380.0
Cluster-3380.1
Cluster-3380.2
Cluster-3380.3
Cluster-3381.0	TRINITY_DN301251_c0_g1_i1	YP_001739872.1	59.4	96	39	0	323	36	22	117	2.0e-17	99.0	YP_001739872.1 NADH dehydrogenase subunit 3 (mitochondrion) [Brachionus plicatilis]	YP_001739872.1 NADH dehydrogenase subunit 3 (mitochondrion) [Brachionus plicatilis]<>BAG12885.1 NADH dehydrogenase subunit 3 (mitochondrion) [Brachionus plicatilis]
Cluster-3382.0	TRINITY_DN42712_c0_g1_i1	KAB0790791.1	31.2	125	74	5	474	124	402	522	2.7e-06	62.4	KAB0790791.1 hypothetical protein PPYR_15301 [Photinus pyralis]	KAB0790791.1 hypothetical protein PPYR_15301 [Photinus pyralis]
Cluster-3382.1	TRINITY_DN42712_c0_g2_i1	KAB0790140.1	54.1	61	28	0	55	237	28	88	2.5e-12	81.3	KAB0790140.1 hypothetical protein PPYR_15537, partial [Photinus pyralis]	KAB0790140.1 hypothetical protein PPYR_15537, partial [Photinus pyralis]
Cluster-3383.0
Cluster-3384.0
Cluster-3385.0
Cluster-3386.0
Cluster-3387.0
Cluster-3388.0
Cluster-3389.0
Cluster-3390.0
Cluster-3391.0
Cluster-3392.0
Cluster-3393.0
Cluster-3394.0
Cluster-3395.0
Cluster-3396.0
Cluster-3397.0
Cluster-3397.1
Cluster-3398.0
Cluster-3399.0
Cluster-3400.0
Cluster-3401.0	TRINITY_DN273279_c0_g1_i2	XP_028655081.1	43.6	101	55	1	5	301	49	149	7.9e-16	93.6	XP_028655081.1 serine/threonine-protein kinase Nek3 [Erpetoichthys calabaricus]	XP_028655081.1 serine/threonine-protein kinase Nek3 [Erpetoichthys calabaricus]
Cluster-3402.0
Cluster-3403.0
Cluster-3404.0
Cluster-3405.0
Cluster-3406.0
Cluster-3407.0	TRINITY_DN19541_c0_g1_i2	PIK35151.1	71.1	45	12	1	548	414	283	326	1.1e-06	63.5	PIK35151.1 putative RNA-directed DNA polymerase from mobile element jockey-like [Apostichopus japonicus]	PIK35151.1 putative RNA-directed DNA polymerase from mobile element jockey-like [Apostichopus japonicus]
Cluster-3408.0	TRINITY_DN25126_c0_g1_i1	PIK41129.1	51.2	80	37	1	242	3	842	919	1.5e-16	95.1	PIK41129.1 putative NLR family CARD domain-containing protein 4 [Apostichopus japonicus]	PIK41129.1 putative NLR family CARD domain-containing protein 4 [Apostichopus japonicus]
Cluster-3408.1	TRINITY_DN25126_c0_g3_i1	ASU91534.1	35.2	253	144	4	826	98	905	1147	6.1e-28	134.8	ASU91534.1 NLRP10 [Apostichopus japonicus]	ASU91534.1 NLRP10 [Apostichopus japonicus]
Cluster-3409.0
Cluster-3410.0	TRINITY_DN52177_c0_g1_i1	RWS06952.1	41.6	77	40	1	232	2	40	111	1.1e-06	62.4	RWS06952.1 Plasminogen-like protein, partial [Dinothrombium tinctorium]	RWS06952.1 Plasminogen-like protein, partial [Dinothrombium tinctorium]
Cluster-3411.0
Cluster-3412.0
Cluster-3413.0
Cluster-3413.1	TRINITY_DN27407_c0_g1_i1	PIK38894.1	40.6	133	74	3	1424	1038	280	411	4.2e-11	79.7	PIK38894.1 hypothetical protein BSL78_24270 [Apostichopus japonicus]	PIK38894.1 hypothetical protein BSL78_24270 [Apostichopus japonicus]
Cluster-3413.2	TRINITY_DN27407_c0_g1_i3	PIK45550.1	28.5	295	180	6	1217	351	854	1123	4.9e-26	129.0	PIK45550.1 hypothetical protein BSL78_17589 [Apostichopus japonicus]	PIK45550.1 hypothetical protein BSL78_17589 [Apostichopus japonicus]
Cluster-3413.2
Cluster-3413.3
Cluster-3414.0
Cluster-3415.0
Cluster-3416.0
Cluster-3417.0
Cluster-3418.0
Cluster-3419.0
Cluster-3420.0
Cluster-3421.0
Cluster-3422.0
Cluster-3423.0
Cluster-3424.0
Cluster-3425.0
Cluster-3426.0
Cluster-3427.0
Cluster-3428.0	TRINITY_DN154554_c0_g1_i1	PIK48834.1	32.5	169	92	9	22	504	257	411	2.2e-08	69.3	PIK48834.1 hypothetical protein BSL78_14292 [Apostichopus japonicus]	PIK48834.1 hypothetical protein BSL78_14292 [Apostichopus japonicus]
Cluster-3429.0	TRINITY_DN309893_c0_g1_i1	XP_014340877.1	41.0	122	71	1	11	376	122	242	3.0e-16	95.5	XP_014340877.1 PREDICTED: uncharacterized protein LOC102356559 [Latimeria chalumnae]	XP_014340877.1 PREDICTED: uncharacterized protein LOC102356559 [Latimeria chalumnae]
Cluster-3430.0
Cluster-3431.0
Cluster-3432.0	TRINITY_DN6821_c2_g1_i1	PIK62807.1	66.4	107	35	1	16	336	44	149	1.9e-36	161.8	PIK62807.1 tenascin [Apostichopus japonicus]	PIK62807.1 tenascin [Apostichopus japonicus]
Cluster-3433.0
Cluster-3433.1
Cluster-3434.0
Cluster-3435.0
Cluster-3436.0
Cluster-3437.0
Cluster-3438.0
Cluster-3439.0
Cluster-3440.0
Cluster-3441.0
Cluster-3441.1
Cluster-3442.0
Cluster-3443.0
Cluster-3444.0
Cluster-3445.0
Cluster-3446.0
Cluster-3446.1
Cluster-3447.0
Cluster-3448.0
Cluster-3449.0
Cluster-3450.0	TRINITY_DN73139_c0_g1_i1	AGI78549.1	52.3	310	147	1	936	7	148	456	4.1e-73	285.0	AGI78549.1 NADH dehydrogenase subunit 5 (mitochondrion) [Brachionus koreanus]	AGI78549.1 NADH dehydrogenase subunit 5 (mitochondrion) [Brachionus koreanus]
Cluster-3451.0
Cluster-3452.0
Cluster-3453.0
Cluster-3454.0	TRINITY_DN62066_c0_g1_i1	PIK57645.1	47.6	124	63	2	5	370	80	203	1.5e-21	112.5	PIK57645.1 hyalin [Apostichopus japonicus]	PIK57645.1 hyalin [Apostichopus japonicus]
Cluster-3455.0
Cluster-3456.0
Cluster-3457.0
Cluster-3458.0
Cluster-3458.1
Cluster-3459.0
Cluster-3460.0
Cluster-3461.0
Cluster-3462.0
Cluster-3463.0
Cluster-3464.0
Cluster-3465.0
Cluster-3466.0
Cluster-3467.0
Cluster-3467.1
Cluster-3468.0
Cluster-3468.1
Cluster-3469.0
Cluster-3469.0
Cluster-3470.0
Cluster-3471.0
Cluster-3472.0
Cluster-3473.0
Cluster-3474.0
Cluster-3475.0
Cluster-3476.0
Cluster-3477.0
Cluster-3478.0
Cluster-3479.0
Cluster-3480.0
Cluster-3481.0
Cluster-3482.0
Cluster-3483.0
Cluster-3484.0
Cluster-3485.0
Cluster-3486.0	TRINITY_DN171863_c0_g1_i2	XP_028650990.1	65.6	96	33	0	290	3	231	326	2.3e-29	138.7	XP_028650990.1 neurotrypsin-like isoform X2 [Erpetoichthys calabaricus]	XP_028650990.1 neurotrypsin-like isoform X2 [Erpetoichthys calabaricus]
Cluster-3487.0
Cluster-3488.0
Cluster-3489.0
Cluster-3490.0
Cluster-3491.0
Cluster-3492.0
Cluster-3493.0
Cluster-3493.1
Cluster-3493.2
Cluster-3494.0
Cluster-3495.0
Cluster-3496.0
Cluster-3497.0
Cluster-3498.0
Cluster-3499.0
Cluster-3500.0
Cluster-3501.0
Cluster-3502.0
Cluster-3503.0
Cluster-3504.0
Cluster-3505.0
Cluster-3506.0
Cluster-3507.0
Cluster-3508.0
Cluster-3509.0
Cluster-3510.0
Cluster-3511.0
Cluster-3512.0	TRINITY_DN237634_c0_g1_i1	RNA01532.1	100.0	292	0	0	878	3	6	297	2.6e-170	607.8	RNA01532.1 tubulin beta-4B chain [Brachionus plicatilis]	RNA01532.1 tubulin beta-4B chain [Brachionus plicatilis]
Cluster-3513.0
Cluster-3514.0
Cluster-3515.0
Cluster-3515.1	TRINITY_DN32009_c0_g2_i3	PIK60125.1	57.0	391	162	5	250	1416	7	393	2.6e-115	426.0	PIK60125.1 putative seipin isoform X1 [Apostichopus japonicus]	PIK60125.1 putative seipin isoform X1 [Apostichopus japonicus]
Cluster-3516.0
Cluster-3517.0
Cluster-3518.0
Cluster-3519.0
Cluster-3520.0
Cluster-3521.0
Cluster-3521.0
Cluster-3522.0
Cluster-3523.0
Cluster-3524.0
Cluster-3525.0
Cluster-3526.0
Cluster-3527.0
Cluster-3528.0
Cluster-3529.0
Cluster-3530.0
Cluster-3531.0
Cluster-3532.0
Cluster-3532.1
Cluster-3533.0
Cluster-3534.0
Cluster-3535.0
Cluster-3536.0
Cluster-3537.0
Cluster-3538.0
Cluster-3539.0
Cluster-3540.0
Cluster-3541.0
Cluster-3542.0
Cluster-3543.0
Cluster-3544.0
Cluster-3545.0
Cluster-3546.0
Cluster-3547.0
Cluster-3548.0
Cluster-3549.0
Cluster-3550.0
Cluster-3551.0
Cluster-3552.0
Cluster-3553.0
Cluster-3554.0
Cluster-3555.0
Cluster-3556.0
Cluster-3557.0
Cluster-3557.1
Cluster-3558.0
Cluster-3558.1
Cluster-3559.0
Cluster-3560.0
Cluster-3561.0
Cluster-3562.0
Cluster-3563.0
Cluster-3563.1
Cluster-3564.0
Cluster-3565.0
Cluster-3566.0
Cluster-3567.0
Cluster-3568.0
Cluster-3569.0
Cluster-3570.0
Cluster-3571.0
Cluster-3572.0	TRINITY_DN256535_c0_g1_i1	RNA13419.1	69.1	123	38	0	3	371	344	466	3.0e-32	148.7	RNA13419.1 Intermediate filament ifa-1, partial [Brachionus plicatilis]	RNA13419.1 Intermediate filament ifa-1, partial [Brachionus plicatilis]
Cluster-3573.0
Cluster-3574.0
Cluster-3575.0	TRINITY_DN57472_c0_g1_i4	XP_022110344.1	49.2	63	30	1	450	262	300	360	7.9e-06	60.5	XP_022110344.1 uncharacterized protein F54H12.2-like [Acanthaster planci]	XP_022110344.1 uncharacterized protein F54H12.2-like [Acanthaster planci]
Cluster-3576.0	TRINITY_DN54320_c0_g1_i1	CAK18212.1	34.0	100	63	1	333	632	42	138	2.3e-06	62.8	CAK18212.1 putative vitellogenin precursor-like protein, partial [Ascaris suum]	CAK18212.1 putative vitellogenin precursor-like protein, partial [Ascaris suum]
Cluster-3577.0
Cluster-3578.0
Cluster-3579.0
Cluster-3580.0
Cluster-3580.1
Cluster-3581.0
Cluster-3582.0
Cluster-3583.0
Cluster-3584.0
Cluster-3585.0
Cluster-3586.0
Cluster-3587.0
Cluster-3588.0
Cluster-3589.0
Cluster-3590.0
Cluster-3591.0
Cluster-3592.0
Cluster-3593.0
Cluster-3594.0
Cluster-3595.0
Cluster-3596.0
Cluster-3597.0	TRINITY_DN29702_c0_g1_i1	PIK62810.1	54.2	131	52	3	372	1	278	407	9.3e-27	129.8	PIK62810.1 hypothetical protein BSL78_00261 [Apostichopus japonicus]	PIK62810.1 hypothetical protein BSL78_00261 [Apostichopus japonicus]
Cluster-3598.0
Cluster-3599.0
Cluster-3600.0	TRINITY_DN160750_c0_g1_i1	PIK37676.1	59.9	162	63	2	2	484	298	458	1.4e-55	226.1	PIK37676.1 putative glycoprotein 3-alpha-L-fucosyltransferase A-like [Apostichopus japonicus]	PIK37676.1 putative glycoprotein 3-alpha-L-fucosyltransferase A-like [Apostichopus japonicus]
Cluster-3601.0	TRINITY_DN124612_c0_g1_i1	XP_028410639.1	39.0	105	62	1	314	6	463	567	5.2e-12	80.5	XP_028410639.1 uncharacterized protein LOC114533331 [Dendronephthya gigantea]	XP_028410639.1 uncharacterized protein LOC114533331 [Dendronephthya gigantea]
Cluster-3602.0
Cluster-3604.0
Cluster-3605.0
Cluster-3606.0
Cluster-3607.0
Cluster-3608.0
Cluster-3609.0
Cluster-3610.0
Cluster-3611.0
Cluster-3612.0
Cluster-3613.0
Cluster-3614.0
Cluster-3615.0
Cluster-3616.0
Cluster-3617.0
Cluster-3618.0
Cluster-3619.0
Cluster-3620.0
Cluster-3621.0
Cluster-3622.0
Cluster-3623.0
Cluster-3624.0
Cluster-3625.0
Cluster-3626.0
Cluster-3627.0
Cluster-3628.0
Cluster-3629.0
Cluster-3630.0
Cluster-3630.1
Cluster-3631.0
Cluster-3632.0
Cluster-3633.0
Cluster-3634.0
Cluster-3635.0
Cluster-3636.0
Cluster-3637.0
Cluster-3638.0
Cluster-3639.0
Cluster-3640.0
Cluster-3641.0
Cluster-3642.0	TRINITY_DN23159_c0_g1_i1	XP_781954.2	79.3	58	12	0	174	1	19	76	3.7e-17	97.4	XP_781954.2 putative ammonium transporter 1 [Strongylocentrotus purpuratus]	XP_781954.2 putative ammonium transporter 1 [Strongylocentrotus purpuratus]
Cluster-3642.1	TRINITY_DN23159_c0_g1_i2	XP_781954.2	63.5	74	27	0	222	1	3	76	1.9e-17	99.4	XP_781954.2 putative ammonium transporter 1 [Strongylocentrotus purpuratus]	XP_781954.2 putative ammonium transporter 1 [Strongylocentrotus purpuratus]
Cluster-3643.0
Cluster-3644.0
Cluster-3645.0
Cluster-3646.0
Cluster-3647.0
Cluster-3648.0
Cluster-3649.0	TRINITY_DN112023_c0_g1_i5	KAE8629653.1	34.0	106	69	1	90	404	181	286	8.1e-06	60.5	KAE8629653.1 hypothetical protein XENTR_v10000557 [Xenopus tropicalis]	KAE8629653.1 hypothetical protein XENTR_v10000557 [Xenopus tropicalis]
Cluster-3650.0
Cluster-3651.0
Cluster-3652.0
Cluster-3653.0
Cluster-3653.1	TRINITY_DN18184_c0_g1_i2	PIK36905.1	42.6	1030	528	7	3460	389	31	1003	4.8e-244	854.7	PIK36905.1 pol-like protein [Apostichopus japonicus]	PIK36905.1 pol-like protein [Apostichopus japonicus]
Cluster-3654.0
Cluster-3655.0
Cluster-3656.0
Cluster-3656.1
Cluster-3656.2
Cluster-3657.0
Cluster-3658.0
Cluster-3659.0
Cluster-3659.1
Cluster-3660.0
Cluster-3661.0
Cluster-3662.0
Cluster-3663.0
Cluster-3664.0
Cluster-3665.0	TRINITY_DN145094_c0_g1_i1	XP_022099934.1	61.5	117	43	2	124	474	112	226	1.6e-33	152.5	XP_022099934.1 plexin domain-containing protein 2-like [Acanthaster planci]	XP_022099934.1 plexin domain-containing protein 2-like [Acanthaster planci]
Cluster-3666.0
Cluster-3667.0
Cluster-3668.0
Cluster-3669.0
Cluster-3670.0
Cluster-3671.0
Cluster-3672.0
Cluster-3673.0
Cluster-3673.1
Cluster-3673.2
Cluster-3674.0
Cluster-3674.1
Cluster-3674.2	TRINITY_DN72613_c0_g1_i2	XP_002742001.2	24.1	294	176	12	1045	236	1269	1539	1.1e-09	74.7	XP_002742001.2 PREDICTED: uncharacterized protein LOC100372598 [Saccoglossus kowalevskii]	XP_002742001.2 PREDICTED: uncharacterized protein LOC100372598 [Saccoglossus kowalevskii]
Cluster-3675.0	TRINITY_DN71119_c0_g1_i1	PIK60439.1	46.1	76	40	1	229	2	18	92	5.8e-07	63.9	PIK60439.1 hypothetical protein BSL78_02620, partial [Apostichopus japonicus]	PIK60439.1 hypothetical protein BSL78_02620, partial [Apostichopus japonicus]
Cluster-3676.0
Cluster-3677.0
Cluster-3678.0
Cluster-3679.0
Cluster-3680.0
Cluster-3681.0
Cluster-3682.0
Cluster-3683.0
Cluster-3683.1
Cluster-3684.0	TRINITY_DN135913_c0_g1_i1	PIK34223.1	55.3	132	59	0	61	456	273	404	5.1e-32	147.5	PIK34223.1 pol-like protein [Apostichopus japonicus]	PIK34223.1 pol-like protein [Apostichopus japonicus]
Cluster-3685.0	TRINITY_DN276598_c0_g1_i1	PIK41333.1	51.1	141	67	1	2	418	195	335	8.3e-34	153.3	PIK41333.1 hypothetical protein BSL78_21811 [Apostichopus japonicus]	PIK41333.1 hypothetical protein BSL78_21811 [Apostichopus japonicus]
Cluster-3686.0
Cluster-3687.0
Cluster-3688.0
Cluster-3689.0	TRINITY_DN156239_c0_g1_i1	XP_030836297.1	84.5	213	33	0	3	641	1734	1946	4.5e-55	224.6	XP_030836297.1 uncharacterized protein LOC115918034 isoform X1 [Strongylocentrotus purpuratus]	XP_030836297.1 uncharacterized protein LOC115918034 isoform X1 [Strongylocentrotus purpuratus]
Cluster-3689.1	TRINITY_DN48500_c0_g1_i1	PIK51545.1	93.8	97	6	0	2	292	157	253	2.5e-45	191.0	PIK51545.1 hypothetical protein BSL78_11572 [Apostichopus japonicus]	PIK51545.1 hypothetical protein BSL78_11572 [Apostichopus japonicus]
Cluster-3690.0
Cluster-3691.0
Cluster-3692.0
Cluster-3693.0
Cluster-3694.0
Cluster-3695.0	TRINITY_DN43312_c0_g1_i1	PIK38603.1	45.8	107	58	0	3	323	84	190	6.4e-17	97.4	PIK38603.1 hypothetical protein BSL78_24556 [Apostichopus japonicus]	PIK38603.1 hypothetical protein BSL78_24556 [Apostichopus japonicus]
Cluster-3696.0
Cluster-3697.0
Cluster-3697.1
Cluster-3698.0
Cluster-3699.0
Cluster-3700.0
Cluster-3701.0
Cluster-3702.0
Cluster-3703.0
Cluster-3704.0
Cluster-3704.1
Cluster-3705.0
Cluster-3705.1
Cluster-3706.0
Cluster-3707.0
Cluster-3707.1
Cluster-3708.0
Cluster-3709.0
Cluster-3710.0
Cluster-3711.0
Cluster-3712.0
Cluster-3713.0
Cluster-3714.0
Cluster-3715.0
Cluster-3716.0
Cluster-3717.0
Cluster-3718.0	TRINITY_DN202336_c0_g1_i1	XP_022110111.1	67.5	40	13	0	215	96	1469	1508	3.2e-06	62.0	XP_022110111.1 uncharacterized protein LOC110989791 [Acanthaster planci]	XP_022110111.1 uncharacterized protein LOC110989791 [Acanthaster planci]
Cluster-3719.0
Cluster-3720.0
Cluster-3721.0	TRINITY_DN44131_c0_g2_i1	PIK34223.1	68.1	72	23	0	216	1	293	364	4.6e-18	100.1	PIK34223.1 pol-like protein [Apostichopus japonicus]	PIK34223.1 pol-like protein [Apostichopus japonicus]
Cluster-3722.0
Cluster-3723.0
Cluster-3724.0
Cluster-3725.0
Cluster-3726.0
Cluster-3727.0
Cluster-3728.0
Cluster-3729.0
Cluster-3730.0
Cluster-3731.0	TRINITY_DN177862_c0_g1_i1	PIK33165.1	49.2	59	30	0	288	464	495	553	3.6e-05	58.5	PIK33165.1 hypothetical protein BSL78_30023 [Apostichopus japonicus]	PIK33165.1 hypothetical protein BSL78_30023 [Apostichopus japonicus]
Cluster-3732.0
Cluster-3733.0
Cluster-3734.0
Cluster-3735.0
Cluster-3736.0
Cluster-3737.0
Cluster-3738.0
Cluster-3739.0
Cluster-3740.0
Cluster-3741.0
Cluster-3742.0
Cluster-3743.0
Cluster-3744.0
Cluster-3745.0
Cluster-3746.0
Cluster-3747.0
Cluster-3748.0
Cluster-3749.0
Cluster-3749.1
Cluster-3749.2
Cluster-3750.0
Cluster-3751.0
Cluster-3752.0
Cluster-3753.0
Cluster-3754.0
Cluster-3755.0
Cluster-3756.0
Cluster-3757.0
Cluster-3758.0
Cluster-3759.0
Cluster-3760.0
Cluster-3761.0
Cluster-3762.0
Cluster-3763.0	TRINITY_DN47067_c0_g1_i1	YP_009229276.1	66.0	282	96	0	852	7	196	477	2.1e-100	375.6	YP_009229276.1 cytochrome c oxidase subunit I (mitochondrion) [Koerneria sudhausi]	YP_009229276.1 cytochrome c oxidase subunit I (mitochondrion) [Koerneria sudhausi]<>ALT06532.1 cytochrome c oxidase subunit I (mitochondrion) [Koerneria sudhausi]
Cluster-3764.0
Cluster-3764.1
Cluster-3765.0
Cluster-3766.0
Cluster-3767.0
Cluster-3768.0
Cluster-3769.0	TRINITY_DN262097_c0_g1_i1	PIK53178.1	33.5	158	102	2	6	473	647	803	5.1e-19	104.4	PIK53178.1 hypothetical protein BSL78_09931 [Apostichopus japonicus]	PIK53178.1 hypothetical protein BSL78_09931 [Apostichopus japonicus]
Cluster-3770.0
Cluster-3771.0
Cluster-3772.0	TRINITY_DN58153_c0_g1_i1	OCU00154.1	32.9	152	96	1	701	1138	69	220	6.3e-14	89.0	OCU00154.1 hypothetical protein XELAEV_18005940mg [Xenopus laevis]	OCU00154.1 hypothetical protein XELAEV_18005940mg [Xenopus laevis]
Cluster-3773.0
Cluster-3773.1
Cluster-3773.2
Cluster-3774.0
Cluster-3775.0
Cluster-3776.0
Cluster-3777.0
Cluster-3778.0
Cluster-3779.0
Cluster-3780.0
Cluster-3781.0
Cluster-3782.0
Cluster-3783.0
Cluster-3784.0
Cluster-3785.0	TRINITY_DN23133_c0_g1_i1	PIK37665.1	40.8	98	55	2	3	287	603	700	7.4e-11	77.8	PIK37665.1 hypothetical protein BSL78_25495 [Apostichopus japonicus]	PIK37665.1 hypothetical protein BSL78_25495 [Apostichopus japonicus]
Cluster-3786.0
Cluster-3787.0
Cluster-3788.0
Cluster-3789.0
Cluster-3790.0
Cluster-3791.0
Cluster-3792.0
Cluster-3793.0
Cluster-3794.0
Cluster-3795.0
Cluster-3796.0
Cluster-3797.0
Cluster-3798.0
Cluster-3799.0
Cluster-3800.0
Cluster-3801.0
Cluster-3802.0
Cluster-3803.0
Cluster-3804.0
Cluster-3805.0	TRINITY_DN258311_c0_g1_i1	YP_009234190.1	32.8	122	82	0	118	483	60	181	2.1e-07	65.9	YP_009234190.1 ATP synthase F0 subunit 6 (mitochondrion) [Aegista aubryana]	YP_009234190.1 ATP synthase F0 subunit 6 (mitochondrion) [Aegista aubryana]<>AMB49889.1 ATP synthase F0 subunit 6 (mitochondrion) [Aegista aubryana]
Cluster-3806.0
Cluster-3807.0
Cluster-3808.0
Cluster-3809.0
Cluster-3810.0
Cluster-3811.0
Cluster-3812.0
Cluster-3813.0
Cluster-3814.0
Cluster-3815.0
Cluster-3816.0
Cluster-3817.0
Cluster-3818.0
Cluster-3819.0
Cluster-3820.0
Cluster-3821.0
Cluster-3822.0
Cluster-3822.1
Cluster-3823.0
Cluster-3824.0
Cluster-3825.0
Cluster-3826.0
Cluster-3827.0
Cluster-3828.0
Cluster-3829.0
Cluster-3829.1
Cluster-3830.0
Cluster-3831.0
Cluster-3832.0	TRINITY_DN271926_c0_g1_i1	ASU91534.1	41.3	179	99	2	563	39	66	242	4.9e-29	137.9	ASU91534.1 NLRP10 [Apostichopus japonicus]	ASU91534.1 NLRP10 [Apostichopus japonicus]
Cluster-3833.0	TRINITY_DN305002_c0_g1_i1	XP_022104363.1	74.9	179	45	0	71	607	259	437	5.4e-82	313.9	XP_022104363.1 uncharacterized protein LOC110986643 isoform X1 [Acanthaster planci]	XP_022104363.1 uncharacterized protein LOC110986643 isoform X1 [Acanthaster planci]<>XP_022104364.1 uncharacterized protein LOC110986643 isoform X1 [Acanthaster planci]
Cluster-3833.1	TRINITY_DN16339_c1_g1_i1	XP_030831596.1	44.1	118	60	2	3	338	428	545	1.7e-13	87.4	XP_030831596.1 uncharacterized protein LOC583786 [Strongylocentrotus purpuratus]	XP_030831596.1 uncharacterized protein LOC583786 [Strongylocentrotus purpuratus]
Cluster-3834.0
Cluster-3835.0
Cluster-3836.0
Cluster-3836.1
Cluster-3836.2
Cluster-3837.0
Cluster-3838.0
Cluster-3839.0	TRINITY_DN111339_c0_g1_i4	PIK60345.1	82.5	40	7	0	242	361	67	106	7.4e-10	73.9	PIK60345.1 Xanthine dehydrogenase [Apostichopus japonicus]	PIK60345.1 Xanthine dehydrogenase [Apostichopus japonicus]
Cluster-3840.0
Cluster-3841.0
Cluster-3842.0
Cluster-3843.0
Cluster-3844.0
Cluster-3845.0
Cluster-3846.0
Cluster-3847.0
Cluster-3848.0
Cluster-3849.0
Cluster-3850.0
Cluster-3851.0
Cluster-3852.0
Cluster-3853.0
Cluster-3854.0
Cluster-3855.0
Cluster-3856.0
Cluster-3857.0
Cluster-3858.0
Cluster-3859.0
Cluster-3860.0
Cluster-3860.1
Cluster-3861.0
Cluster-3862.0
Cluster-3863.0	TRINITY_DN41724_c0_g1_i1	PIK49823.1	40.6	128	75	1	3	383	314	441	9.0e-20	106.7	PIK49823.1 putative general transcription factor 3C polypeptide 1-like [Apostichopus japonicus]	PIK49823.1 putative general transcription factor 3C polypeptide 1-like [Apostichopus japonicus]
Cluster-3864.0
Cluster-3865.0
Cluster-3866.0
Cluster-3867.0
Cluster-3867.1
Cluster-3868.0
Cluster-3869.0
Cluster-3870.0
Cluster-3871.0
Cluster-3872.0
Cluster-3873.0
Cluster-3874.0
Cluster-3875.0
Cluster-3875.1	TRINITY_DN293107_c0_g1_i1	PIK41348.1	39.3	89	54	0	431	697	80	168	4.4e-10	76.6	PIK41348.1 Fibrinogen-like 1 [Apostichopus japonicus]	PIK41348.1 Fibrinogen-like 1 [Apostichopus japonicus]
Cluster-3876.0
Cluster-3877.0
Cluster-3878.0
Cluster-3879.0
Cluster-3880.0	TRINITY_DN295505_c0_g1_i1	ELU13110.1	31.5	127	83	2	11	379	214	340	3.0e-06	61.6	ELU13110.1 hypothetical protein CAPTEDRAFT_194072, partial [Capitella teleta]	ELU13110.1 hypothetical protein CAPTEDRAFT_194072, partial [Capitella teleta]
Cluster-3881.0
Cluster-3882.0
Cluster-3883.0
Cluster-3884.0
Cluster-3885.0
Cluster-3886.0
Cluster-3887.0
Cluster-3888.0
Cluster-3889.0
Cluster-3890.0
Cluster-3891.0	TRINITY_DN23226_c0_g1_i1	PIK61121.1	50.0	172	86	0	522	7	34	205	7.7e-37	163.7	PIK61121.1 hypothetical protein BSL78_01946 [Apostichopus japonicus]	PIK61121.1 hypothetical protein BSL78_01946 [Apostichopus japonicus]
Cluster-3891.1	TRINITY_DN23226_c0_g1_i2	PIK61121.1	69.5	59	18	0	593	417	34	92	2.0e-12	82.8	PIK61121.1 hypothetical protein BSL78_01946 [Apostichopus japonicus]	PIK61121.1 hypothetical protein BSL78_01946 [Apostichopus japonicus]
Cluster-3892.0
Cluster-3893.0
Cluster-3894.0
Cluster-3895.0
Cluster-3896.0
Cluster-3897.0
Cluster-3897.1
Cluster-3898.0
Cluster-3899.0
Cluster-3900.0
Cluster-3901.0
Cluster-3902.0
Cluster-3903.0
Cluster-3904.0
Cluster-3905.0
Cluster-3906.0
Cluster-3907.0
Cluster-3908.0
Cluster-3909.0
Cluster-3910.0	TRINITY_DN35961_c0_g3_i1	AIH07018.1	50.8	126	57	4	2	367	55	179	2.6e-25	125.6	AIH07018.1 tenascin [Apostichopus japonicus]	AIH07018.1 tenascin [Apostichopus japonicus]
Cluster-3911.0
Cluster-3911.1
Cluster-3911.2
Cluster-3911.3
Cluster-3912.0	TRINITY_DN166736_c0_g1_i1	PIK38291.1	40.9	88	50	2	259	2	376	463	7.0e-07	63.2	PIK38291.1 putative plexin-A4 [Apostichopus japonicus]	PIK38291.1 putative plexin-A4 [Apostichopus japonicus]
Cluster-3913.0
Cluster-3914.0
Cluster-3915.0
Cluster-3915.1
Cluster-3916.0
Cluster-3917.0
Cluster-3918.0
Cluster-3919.0
Cluster-3920.0
Cluster-3921.0
Cluster-3922.0
Cluster-3923.0
Cluster-3924.0	TRINITY_DN286760_c0_g1_i1	XP_022081686.1	64.7	68	24	0	1	204	2550	2617	6.3e-17	98.6	XP_022081686.1 dynein gamma chain, flagellar outer arm-like [Acanthaster planci]	XP_022081686.1 dynein gamma chain, flagellar outer arm-like [Acanthaster planci]
Cluster-3925.0
Cluster-3926.0
Cluster-3926.1
Cluster-3927.0
Cluster-3928.0
Cluster-3929.0
Cluster-3930.0
Cluster-3931.0
Cluster-3932.0
Cluster-3933.0
Cluster-3934.0
Cluster-3935.0
Cluster-3936.0
Cluster-3937.0
Cluster-3938.0
Cluster-3939.0
Cluster-3939.1
Cluster-3940.0
Cluster-3941.0
Cluster-3942.0	TRINITY_DN117415_c0_g1_i1	BAD89540.1	82.6	92	16	0	277	2	407	498	5.9e-36	159.8	BAD89540.1 heat shock protein 70 [Pocillopora damicornis]	BAD89540.1 heat shock protein 70 [Pocillopora damicornis]
Cluster-3943.0
Cluster-3943.1
Cluster-3944.0
Cluster-3945.0
Cluster-3946.0
Cluster-3947.0
Cluster-3948.0	TRINITY_DN40989_c0_g1_i1	PIK41176.1	35.0	120	75	3	403	47	190	307	3.3e-11	78.2	PIK41176.1 putative up-regulator of cell proliferation-like [Apostichopus japonicus]	PIK41176.1 putative up-regulator of cell proliferation-like [Apostichopus japonicus]
Cluster-3948.1	TRINITY_DN79147_c1_g1_i1	PIK47330.1	29.7	293	200	3	11	874	1353	1644	4.7e-31	145.2	PIK47330.1 putative interferon-induced very large GTPase 1-like isoform X2 [Apostichopus japonicus]	PIK47330.1 putative interferon-induced very large GTPase 1-like isoform X2 [Apostichopus japonicus]
Cluster-3949.0
Cluster-3950.0
Cluster-3951.0
Cluster-3951.1
Cluster-3952.0
Cluster-3953.0
Cluster-3953.1	TRINITY_DN107827_c0_g1_i2	PIK36905.1	37.9	95	56	3	283	2	676	768	4.8e-06	62.4	PIK36905.1 pol-like protein [Apostichopus japonicus]	PIK36905.1 pol-like protein [Apostichopus japonicus]
Cluster-3954.0
Cluster-3955.0
Cluster-3956.0
Cluster-3957.0
Cluster-3958.0
Cluster-3959.0
Cluster-3960.0
Cluster-3961.0
Cluster-3962.0
Cluster-3963.0
Cluster-3964.0
Cluster-3965.0
Cluster-3966.0
Cluster-3967.0
Cluster-3968.0
Cluster-3969.0
Cluster-3970.0
Cluster-3971.0
Cluster-3972.0
Cluster-3973.0
Cluster-3974.0
Cluster-3975.0
Cluster-3976.0
Cluster-3977.0
Cluster-3978.0
Cluster-3979.0
Cluster-3980.0
Cluster-3981.0
Cluster-3982.0
Cluster-3983.0
Cluster-3984.0
Cluster-3985.0
Cluster-3986.0
Cluster-3987.0
Cluster-3988.0	TRINITY_DN32430_c0_g1_i1	ABC87994.1	36.4	140	80	3	604	185	26	156	8.0e-21	110.9	ABC87994.1 mannan-binding C-type lectin [Apostichopus japonicus]	ABC87994.1 mannan-binding C-type lectin [Apostichopus japonicus]
Cluster-3988.1	TRINITY_DN32430_c0_g1_i3	ABC87994.1	36.6	71	39	1	379	167	98	162	1.2e-06	63.5	ABC87994.1 mannan-binding C-type lectin [Apostichopus japonicus]	ABC87994.1 mannan-binding C-type lectin [Apostichopus japonicus]
Cluster-3989.0
Cluster-3990.0
Cluster-3991.0
Cluster-3992.0
Cluster-3993.0
Cluster-3994.0
Cluster-3995.0
Cluster-3996.0
Cluster-3997.0
Cluster-3998.0
Cluster-3999.0
Cluster-4000.0
Cluster-4001.0
Cluster-4002.0
Cluster-4003.0
Cluster-4004.0
Cluster-4005.0
Cluster-4006.0
Cluster-4007.0
Cluster-4008.0
Cluster-4008.1	TRINITY_DN100857_c0_g2_i1	PIK36905.1	41.0	100	53	1	985	1284	691	784	1.6e-13	87.8	PIK36905.1 pol-like protein [Apostichopus japonicus]	PIK36905.1 pol-like protein [Apostichopus japonicus]
Cluster-4009.0
Cluster-4010.0
Cluster-4011.0
Cluster-4012.0
Cluster-4013.0
Cluster-4014.0
Cluster-4015.0
Cluster-4016.0
Cluster-4017.0
Cluster-4018.0	TRINITY_DN47962_c0_g2_i1	PIK45723.1	67.5	77	25	0	429	199	123	199	9.5e-25	123.2	PIK45723.1 putative glycoprotein 3-alpha-L-fucosyltransferase A-like [Apostichopus japonicus]	PIK45723.1 putative glycoprotein 3-alpha-L-fucosyltransferase A-like [Apostichopus japonicus]
Cluster-4019.0
Cluster-4020.0
Cluster-4021.0	TRINITY_DN166331_c0_g1_i1	PIK59558.1	55.7	61	24	2	182	3	73	131	9.4e-08	66.6	PIK59558.1 putative WSC domain-containing protein 2 [Apostichopus japonicus]	PIK59558.1 putative WSC domain-containing protein 2 [Apostichopus japonicus]
Cluster-4022.0
Cluster-4022.1
Cluster-4023.0
Cluster-4024.0
Cluster-4025.0
Cluster-4026.0	TRINITY_DN137177_c0_g1_i1	PIK48945.1	40.7	140	79	2	45	455	79	217	1.4e-17	99.8	PIK48945.1 hypothetical protein BSL78_14190 [Apostichopus japonicus]	PIK48945.1 hypothetical protein BSL78_14190 [Apostichopus japonicus]
Cluster-4027.0	TRINITY_DN13866_c1_g1_i5	PIK55959.1	70.5	88	26	0	57	320	254	341	4.4e-31	144.4	PIK55959.1 putative ficolin-2-like, partial [Apostichopus japonicus]	PIK55959.1 putative ficolin-2-like, partial [Apostichopus japonicus]
Cluster-4027.1	TRINITY_DN13866_c1_g1_i1	PIK59645.1	51.4	329	147	9	5	967	65	388	1.2e-92	350.1	PIK59645.1 putative ficolin-2 [Apostichopus japonicus]	PIK59645.1 putative ficolin-2 [Apostichopus japonicus]
Cluster-4027.1	TRINITY_DN13866_c1_g1_i6	PIK59645.1	44.9	376	147	10	5	1108	65	388	3.1e-86	328.9	PIK59645.1 putative ficolin-2 [Apostichopus japonicus]	PIK59645.1 putative ficolin-2 [Apostichopus japonicus]
Cluster-4028.0
Cluster-4029.0
Cluster-4029.1
Cluster-4030.0	TRINITY_DN86086_c0_g2_i1	PIK36905.1	37.7	77	44	1	2	220	934	1010	8.8e-06	59.3	PIK36905.1 pol-like protein [Apostichopus japonicus]	PIK36905.1 pol-like protein [Apostichopus japonicus]
Cluster-4031.0
Cluster-4032.0
Cluster-4032.1
Cluster-4033.0
Cluster-4034.0
Cluster-4035.0
Cluster-4036.0
Cluster-4037.0
Cluster-4038.0
Cluster-4038.1
Cluster-4039.0
Cluster-4040.0
Cluster-4041.0
Cluster-4042.0
Cluster-4043.0
Cluster-4044.0
Cluster-4045.0
Cluster-4046.0
Cluster-4047.0
Cluster-4047.1
Cluster-4048.0
Cluster-4049.0
Cluster-4050.0
Cluster-4051.0
Cluster-4052.0
Cluster-4053.0
Cluster-4054.0
Cluster-4055.0
Cluster-4056.0
Cluster-4057.0
Cluster-4058.0
Cluster-4059.0
Cluster-4059.1
Cluster-4060.0
Cluster-4061.0
Cluster-4062.0	TRINITY_DN145927_c0_g1_i1	PIK37166.1	75.0	116	29	0	348	1	123	238	1.1e-42	182.6	PIK37166.1 putative ceramide kinase [Apostichopus japonicus]	PIK37166.1 putative ceramide kinase [Apostichopus japonicus]
Cluster-4063.0
Cluster-4064.0
Cluster-4065.0	TRINITY_DN69043_c0_g1_i1	XP_029208844.1	34.4	125	76	2	376	2	350	468	3.1e-11	78.2	XP_029208844.1 uncharacterized protein LOC114972544 [Acropora millepora]	XP_029208844.1 uncharacterized protein LOC114972544 [Acropora millepora]
Cluster-4066.0
Cluster-4067.0	TRINITY_DN296262_c0_g1_i1	AWV83411.1	53.8	184	82	2	13	555	42	225	1.2e-48	203.0	AWV83411.1 cytochrome oxidase subunit III (mitochondrion) [Vagitanus terminalis]	AWV83411.1 cytochrome oxidase subunit III (mitochondrion) [Vagitanus terminalis]
Cluster-4068.0
Cluster-4069.0
Cluster-4070.0
Cluster-4071.0
Cluster-4072.0
Cluster-4073.0
Cluster-4073.1
Cluster-4074.0
Cluster-4075.0
Cluster-4076.0
Cluster-4077.0
Cluster-4078.0
Cluster-4079.0
Cluster-4080.0
Cluster-4080.1
Cluster-4081.0
Cluster-4082.0
Cluster-4083.0
Cluster-4084.0
Cluster-4084.1
Cluster-4085.0
Cluster-4086.0
Cluster-4087.0
Cluster-4088.0
Cluster-4089.0
Cluster-4090.0
Cluster-4091.0
Cluster-4092.0
Cluster-4093.0
Cluster-4094.0
Cluster-4095.0
Cluster-4096.0
Cluster-4096.1
Cluster-4097.0
Cluster-4098.0
Cluster-4099.0
Cluster-4100.0
Cluster-4100.0
Cluster-4101.0
Cluster-4102.0
Cluster-4102.1	TRINITY_DN17436_c0_g2_i1	PIK57916.1	45.5	112	61	0	225	560	18	129	3.3e-22	116.7	PIK57916.1 hypothetical protein BSL78_05197 [Apostichopus japonicus]	PIK57916.1 hypothetical protein BSL78_05197 [Apostichopus japonicus]
Cluster-4103.0
Cluster-4104.0
Cluster-4105.0
Cluster-4105.1
Cluster-4106.0
Cluster-4107.0
Cluster-4108.0	TRINITY_DN11022_c0_g3_i1	PIK47330.1	34.0	106	64	2	2	316	1654	1754	2.4e-07	67.4	PIK47330.1 putative interferon-induced very large GTPase 1-like isoform X2 [Apostichopus japonicus]	PIK47330.1 putative interferon-induced very large GTPase 1-like isoform X2 [Apostichopus japonicus]
Cluster-4109.0
Cluster-4110.0	TRINITY_DN88253_c0_g1_i1	PIK47417.1	54.4	79	36	0	3	239	38	116	2.2e-18	102.1	PIK47417.1 putative alpha-2,8-sialyltransferase 8B isoform X1 [Apostichopus japonicus]	PIK47417.1 putative alpha-2,8-sialyltransferase 8B isoform X1 [Apostichopus japonicus]
Cluster-4111.0
Cluster-4112.0
Cluster-4113.0
Cluster-4114.0
Cluster-4115.0
Cluster-4116.0
Cluster-4117.0
Cluster-4118.0
Cluster-4119.0	TRINITY_DN231133_c0_g1_i1	PIK45555.1	31.0	142	95	1	542	117	1021	1159	5.8e-11	77.8	PIK45555.1 hypothetical protein BSL78_17594 [Apostichopus japonicus]	PIK45555.1 hypothetical protein BSL78_17594 [Apostichopus japonicus]
Cluster-4120.0
Cluster-4121.0
Cluster-4122.0
Cluster-4123.0
Cluster-4124.0
Cluster-4125.0
Cluster-4126.0
Cluster-4127.0
Cluster-4128.0
Cluster-4128.1	TRINITY_DN80309_c0_g1_i1	PIK52804.1	84.4	352	50	2	1239	190	226	574	3.0e-180	641.3	PIK52804.1 NADPH oxidase, partial [Apostichopus japonicus]	PIK52804.1 NADPH oxidase, partial [Apostichopus japonicus]
Cluster-4128.2
Cluster-4129.0
Cluster-4130.0
Cluster-4130.1
Cluster-4131.0
Cluster-4132.0
Cluster-4133.0
Cluster-4134.0
Cluster-4135.0
Cluster-4136.0
Cluster-4137.0
Cluster-4138.0
Cluster-4139.0
Cluster-4140.0
Cluster-4141.0
Cluster-4142.0
Cluster-4143.0
Cluster-4144.0	TRINITY_DN82491_c0_g1_i1	PIK58305.1	58.2	110	46	0	3	332	95	204	2.8e-28	134.8	PIK58305.1 putative RNA-directed DNA polymerase from mobile element jockey-like [Apostichopus japonicus]	PIK58305.1 putative RNA-directed DNA polymerase from mobile element jockey-like [Apostichopus japonicus]
Cluster-4145.0
Cluster-4146.0
Cluster-4147.0
Cluster-4147.1
Cluster-4148.0
Cluster-4149.0
Cluster-4149.1	TRINITY_DN47165_c0_g2_i2	XP_030837364.1	38.8	196	110	2	3	578	186	375	3.5e-29	139.4	XP_030837364.1 beta-1 adrenergic receptor-like [Strongylocentrotus purpuratus]	XP_030837364.1 beta-1 adrenergic receptor-like [Strongylocentrotus purpuratus]
Cluster-4150.0
Cluster-4151.0
Cluster-4152.0
Cluster-4153.0
Cluster-4154.0	TRINITY_DN215049_c0_g1_i1	EFX61299.1	73.2	112	29	1	341	6	1	111	4.5e-37	164.1	EFX61299.1 hypothetical protein DAPPUDRAFT_69950, partial [Daphnia pulex]	EFX61299.1 hypothetical protein DAPPUDRAFT_69950, partial [Daphnia pulex]
Cluster-4155.0
Cluster-4156.0
Cluster-4157.0
Cluster-4158.0
Cluster-4159.0
Cluster-4160.0
Cluster-4161.0
Cluster-4162.0
Cluster-4163.0
Cluster-4164.0
Cluster-4165.0
Cluster-4166.0
Cluster-4167.0	TRINITY_DN16645_c0_g1_i1	XP_009059574.1	29.4	204	132	8	197	796	55	250	5.0e-15	92.0	XP_009059574.1 hypothetical protein LOTGIDRAFT_218611 [Lottia gigantea]	XP_009059574.1 hypothetical protein LOTGIDRAFT_218611 [Lottia gigantea]<>ESO89787.1 hypothetical protein LOTGIDRAFT_218611 [Lottia gigantea]
Cluster-4168.0
Cluster-4169.0
Cluster-4170.0
Cluster-4171.0
Cluster-4172.0
Cluster-4173.0
Cluster-4174.0
Cluster-4174.1
Cluster-4175.0
Cluster-4176.0
Cluster-4177.0
Cluster-4178.0
Cluster-4179.0
Cluster-4180.0
Cluster-4181.0
Cluster-4182.0
Cluster-4183.0
Cluster-4184.0
Cluster-4185.0
Cluster-4186.0
Cluster-4187.0
Cluster-4188.0
Cluster-4189.0
Cluster-4190.0
Cluster-4191.0
Cluster-4192.0
Cluster-4193.0
Cluster-4194.0
Cluster-4195.0
Cluster-4196.0
Cluster-4197.0
Cluster-4198.0
Cluster-4199.0
Cluster-4200.0
Cluster-4201.0
Cluster-4202.0
Cluster-4203.0
Cluster-4204.0
Cluster-4205.0
Cluster-4206.0	TRINITY_DN37476_c0_g1_i1	XP_020615767.1	51.1	47	22	1	1	141	166	211	4.1e-06	62.0	XP_020615767.1 uncharacterized protein LOC110053822 isoform X3 [Orbicella faveolata]	XP_020615767.1 uncharacterized protein LOC110053822 isoform X3 [Orbicella faveolata]
Cluster-4206.1	TRINITY_DN37476_c0_g2_i1	ADX36428.1	47.4	156	75	2	465	4	721	871	8.1e-31	144.1	ADX36428.1 complement factor B [Apostichopus japonicus]	ADX36428.1 complement factor B [Apostichopus japonicus]
Cluster-4207.0
Cluster-4208.0
Cluster-4209.0
Cluster-4209.1
Cluster-4210.0
Cluster-4211.0
Cluster-4212.0
Cluster-4213.0
Cluster-4214.0
Cluster-4215.0	TRINITY_DN57968_c0_g1_i1	PIK53873.1	58.7	63	25	1	192	7	445	507	1.4e-12	82.0	PIK53873.1 putative fibrillin-1 isoform X4, partial [Apostichopus japonicus]	PIK53873.1 putative fibrillin-1 isoform X4, partial [Apostichopus japonicus]
Cluster-4216.0
Cluster-4217.0
Cluster-4218.0
Cluster-4219.0
Cluster-4220.0
Cluster-4221.0
Cluster-4222.0
Cluster-4223.0
Cluster-4224.0
Cluster-4225.0
Cluster-4226.0
Cluster-4227.0
Cluster-4228.0
Cluster-4229.0
Cluster-4230.0
Cluster-4231.0
Cluster-4231.1
Cluster-4232.0
Cluster-4233.0
Cluster-4234.0	TRINITY_DN55053_c0_g1_i6	PIK42970.1	53.1	64	23	3	209	33	997	1058	4.4e-06	60.5	PIK42970.1 hypothetical protein BSL78_20180 [Apostichopus japonicus]	PIK42970.1 hypothetical protein BSL78_20180 [Apostichopus japonicus]
Cluster-4235.0	TRINITY_DN20863_c0_g1_i3	PIK51372.1	59.6	109	43	1	4	330	118	225	1.2e-27	132.5	PIK51372.1 putative organic cation transporter protein, partial [Apostichopus japonicus]	PIK51372.1 putative organic cation transporter protein, partial [Apostichopus japonicus]
Cluster-4236.0	TRINITY_DN291160_c0_g1_i1	APD14904.1	45.5	132	72	0	401	6	7	138	2.4e-25	125.2	APD14904.1 cytochrome c oxidase subunit II (mitochondrion) [Labidura japonica]	APD14904.1 cytochrome c oxidase subunit II (mitochondrion) [Labidura japonica]
Cluster-4237.0
Cluster-4238.0
Cluster-4239.0
Cluster-4240.0
Cluster-4241.0
Cluster-4242.0
Cluster-4242.1	TRINITY_DN114594_c0_g1_i1	XP_028416030.1	44.9	78	42	1	3	236	251	327	1.3e-10	77.0	XP_028416030.1 uncharacterized protein LOC114539591 [Dendronephthya gigantea]	XP_028416030.1 uncharacterized protein LOC114539591 [Dendronephthya gigantea]
Cluster-4243.0
Cluster-4244.0
Cluster-4245.0
Cluster-4246.0
Cluster-4247.0
Cluster-4248.0
Cluster-4249.0
Cluster-4250.0
Cluster-4251.0
Cluster-4252.0
Cluster-4253.0	TRINITY_DN77521_c1_g1_i1	EFX61420.1	58.2	67	28	0	67	267	151	217	1.0e-15	92.8	EFX61420.1 hypothetical protein DAPPUDRAFT_339680 [Daphnia pulex]	EFX61420.1 hypothetical protein DAPPUDRAFT_339680 [Daphnia pulex]
Cluster-4254.0
Cluster-4255.0
Cluster-4256.0
Cluster-4257.0
Cluster-4258.0
Cluster-4258.0	TRINITY_DN64829_c1_g1_i11	PIK52981.1	34.1	314	198	5	1758	838	7	318	1.9e-46	197.6	PIK52981.1 hypothetical protein BSL78_10135 [Apostichopus japonicus]	PIK52981.1 hypothetical protein BSL78_10135 [Apostichopus japonicus]
Cluster-4258.0
Cluster-4259.0
Cluster-4260.0
Cluster-4261.0
Cluster-4262.0
Cluster-4263.0
Cluster-4263.1
Cluster-4263.2
Cluster-4263.3
Cluster-4263.4
Cluster-4263.5
Cluster-4263.6
Cluster-4263.7
Cluster-4263.8
Cluster-4263.9
Cluster-4263.10
Cluster-4263.11
Cluster-4263.12
Cluster-4263.13
Cluster-4263.14
Cluster-4263.15
Cluster-4263.16
Cluster-4263.17
Cluster-4263.18
Cluster-4263.19
Cluster-4263.20
Cluster-4263.21
Cluster-4263.22
Cluster-4263.23
Cluster-4263.24	TRINITY_DN1827_c5_g1_i3	PIK40980.1	90.0	309	31	0	118	1044	1	309	5.5e-160	574.7	PIK40980.1 cell division cycle 2 [Apostichopus japonicus]	PIK40980.1 cell division cycle 2 [Apostichopus japonicus]
Cluster-4263.25
Cluster-4263.26
Cluster-4263.27
Cluster-4263.28
Cluster-4263.29
Cluster-4263.30
Cluster-4263.31	TRINITY_DN16984_c0_g1_i2	PIK47382.1	49.0	627	291	3	50	1843	412	1038	2.5e-164	589.3	PIK47382.1 putative multidrug resistance-associated protein 4 isoform X3 [Apostichopus japonicus]	PIK47382.1 putative multidrug resistance-associated protein 4 isoform X3 [Apostichopus japonicus]
Cluster-4263.32
Cluster-4263.33
Cluster-4263.34	TRINITY_DN20408_c0_g1_i1	PIK37653.1	70.8	48	14	0	98	241	251	298	1.1e-06	63.2	PIK37653.1 putative RNA-directed DNA polymerase from mobile element jockey-like [Apostichopus japonicus]	PIK37653.1 putative RNA-directed DNA polymerase from mobile element jockey-like [Apostichopus japonicus]
Cluster-4263.35
Cluster-4263.36
Cluster-4263.37
Cluster-4263.38	TRINITY_DN14170_c0_g1_i7	PIK36905.1	30.8	588	299	11	3019	1382	162	683	9.9e-52	215.7	PIK36905.1 pol-like protein [Apostichopus japonicus]	PIK36905.1 pol-like protein [Apostichopus japonicus]
Cluster-4263.39
Cluster-4263.40
Cluster-4263.41
Cluster-4263.42
Cluster-4263.43
Cluster-4263.44
Cluster-4263.45
Cluster-4263.46
Cluster-4263.47	TRINITY_DN224352_c0_g1_i1	PIK54380.1	77.9	235	52	0	400	1104	1	235	2.3e-110	409.5	PIK54380.1 putative zinc finger FYVE domain-containing protein 21 isoform X1 [Apostichopus japonicus]	PIK54380.1 putative zinc finger FYVE domain-containing protein 21 isoform X1 [Apostichopus japonicus]
Cluster-4263.48
Cluster-4263.49
Cluster-4263.50
Cluster-4263.51
Cluster-4263.52
Cluster-4263.53
Cluster-4263.54
Cluster-4263.55
Cluster-4263.56
Cluster-4263.57
Cluster-4263.57
Cluster-4263.58
Cluster-4263.59
Cluster-4263.60
Cluster-4263.61
Cluster-4263.62
Cluster-4263.63
Cluster-4263.64
Cluster-4263.65	TRINITY_DN4190_c0_g1_i7	PIK36905.1	49.7	161	76	3	949	479	860	1019	2.3e-34	158.7	PIK36905.1 pol-like protein [Apostichopus japonicus]	PIK36905.1 pol-like protein [Apostichopus japonicus]
Cluster-4263.66
Cluster-4263.67
Cluster-4263.68
Cluster-4263.69
Cluster-4263.70
Cluster-4263.71
Cluster-4263.72
Cluster-4263.73
Cluster-4263.74
Cluster-4263.75
Cluster-4263.76
Cluster-4263.77
Cluster-4263.78	TRINITY_DN8017_c1_g2_i1	PIK55580.1	66.4	214	71	1	260	901	1	213	2.2e-76	296.2	PIK55580.1 putative flavin reductase (NADPH)-like [Apostichopus japonicus]	PIK55580.1 putative flavin reductase (NADPH)-like [Apostichopus japonicus]
Cluster-4263.79
Cluster-4263.80
Cluster-4263.81
Cluster-4263.82
Cluster-4263.83
Cluster-4263.84
Cluster-4263.85
Cluster-4263.86
Cluster-4263.87	TRINITY_DN6566_c0_g1_i1	XP_019928124.1	34.2	319	194	8	1480	2400	29	343	9.9e-39	172.6	XP_019928124.1 PREDICTED: uncharacterized protein LOC109620352 [Crassostrea gigas]	XP_019928124.1 PREDICTED: uncharacterized protein LOC109620352 [Crassostrea gigas]
Cluster-4263.88	TRINITY_DN695_c0_g1_i4	PIK53324.1	66.7	363	115	4	3957	2884	15	376	2.0e-135	494.2	PIK53324.1 putative zinc-binding alcohol dehydrogenase domain-containing protein 2 [Apostichopus japonicus]	PIK53324.1 putative zinc-binding alcohol dehydrogenase domain-containing protein 2 [Apostichopus japonicus]
Cluster-4263.89
Cluster-4263.90
Cluster-4263.91
Cluster-4263.92
Cluster-4263.93
Cluster-4263.94
Cluster-4263.94
Cluster-4263.95
Cluster-4263.96	TRINITY_DN9828_c0_g1_i3	PIK47558.1	39.2	475	261	13	1687	302	293	752	3.3e-72	283.1	PIK47558.1 hypothetical protein BSL78_15576, partial [Apostichopus japonicus]	PIK47558.1 hypothetical protein BSL78_15576, partial [Apostichopus japonicus]
Cluster-4263.96	TRINITY_DN9828_c0_g1_i7	PIK47558.1	38.1	488	240	14	1663	302	293	752	4.8e-73	286.2	PIK47558.1 hypothetical protein BSL78_15576, partial [Apostichopus japonicus]	PIK47558.1 hypothetical protein BSL78_15576, partial [Apostichopus japonicus]
Cluster-4263.97
Cluster-4263.98
Cluster-4263.99
Cluster-4263.100
Cluster-4263.101	TRINITY_DN8446_c0_g1_i2	PIK43978.1	75.0	104	22	3	215	517	17	119	5.0e-07	65.1	PIK43978.1 hypothetical protein BSL78_19156 [Apostichopus japonicus]	PIK43978.1 hypothetical protein BSL78_19156 [Apostichopus japonicus]
Cluster-4263.101	TRINITY_DN8446_c0_g1_i5	PIK43977.1	71.0	424	98	12	399	1652	1	405	1.3e-145	527.3	PIK43977.1 putative AT-rich interactive domain-containing protein 1A isoform X5 [Apostichopus japonicus]	PIK43977.1 putative AT-rich interactive domain-containing protein 1A isoform X5 [Apostichopus japonicus]
Cluster-4263.102	TRINITY_DN8446_c0_g1_i1	PIK43977.1	70.8	65	17	2	185	376	304	367	2.7e-16	95.1	PIK43977.1 putative AT-rich interactive domain-containing protein 1A isoform X5 [Apostichopus japonicus]	PIK43977.1 putative AT-rich interactive domain-containing protein 1A isoform X5 [Apostichopus japonicus]
Cluster-4263.103
Cluster-4263.104
Cluster-4263.105
Cluster-4263.106
Cluster-4263.107
Cluster-4263.107
Cluster-4263.108
Cluster-4263.109
Cluster-4263.110
Cluster-4263.111
Cluster-4263.112
Cluster-4263.113
Cluster-4263.114
Cluster-4263.115
Cluster-4263.116
Cluster-4263.117
Cluster-4263.118	TRINITY_DN25852_c0_g1_i6	PIK37368.1	37.7	409	232	7	2449	1229	13	400	1.2e-62	251.9	PIK37368.1 putative monocarboxylate transporter 13 isoform X1 [Apostichopus japonicus]	PIK37368.1 putative monocarboxylate transporter 13 isoform X1 [Apostichopus japonicus]
Cluster-4263.118
Cluster-4263.119
Cluster-4263.120
Cluster-4263.121
Cluster-4263.122
Cluster-4263.123
Cluster-4263.124
Cluster-4263.125
Cluster-4263.126
Cluster-4263.127
Cluster-4263.128
Cluster-4263.129
Cluster-4263.130
Cluster-4263.131
Cluster-4263.132
Cluster-4263.133	TRINITY_DN7122_c2_g1_i2	PIK55261.1	71.8	316	89	0	115	1062	52	367	3.4e-138	501.9	PIK55261.1 hypothetical protein BSL78_07857 [Apostichopus japonicus]	PIK55261.1 hypothetical protein BSL78_07857 [Apostichopus japonicus]
Cluster-4263.134
Cluster-4263.135
Cluster-4263.136
Cluster-4263.137
Cluster-4263.138
Cluster-4263.138
Cluster-4263.139
Cluster-4263.140
Cluster-4263.141
Cluster-4263.142
Cluster-4263.143
Cluster-4263.144	TRINITY_DN2170_c0_g2_i2	PIK58012.1	93.5	214	14	0	610	1251	19	232	6.6e-108	401.7	PIK58012.1 putative ras-related and estrogen-regulated growth inhibitor, partial [Apostichopus japonicus]	PIK58012.1 putative ras-related and estrogen-regulated growth inhibitor, partial [Apostichopus japonicus]
Cluster-4263.144	TRINITY_DN2170_c0_g2_i3	PIK58012.1	93.5	214	14	0	745	1386	19	232	7.0e-108	401.7	PIK58012.1 putative ras-related and estrogen-regulated growth inhibitor, partial [Apostichopus japonicus]	PIK58012.1 putative ras-related and estrogen-regulated growth inhibitor, partial [Apostichopus japonicus]
Cluster-4263.145
Cluster-4263.146
Cluster-4263.147
Cluster-4263.148
Cluster-4263.149
Cluster-4263.150
Cluster-4263.151
Cluster-4263.152
Cluster-4263.153	TRINITY_DN21725_c0_g1_i2	PIK34500.1	56.8	213	92	0	1243	605	77	289	6.7e-63	251.5	PIK34500.1 putative RNA-directed DNA polymerase from mobile element jockey-like [Apostichopus japonicus]	PIK34500.1 putative RNA-directed DNA polymerase from mobile element jockey-like [Apostichopus japonicus]
Cluster-4263.154
Cluster-4263.155	TRINITY_DN8816_c0_g1_i2	PIK33506.1	69.1	320	97	1	401	1354	286	605	6.3e-122	448.0	PIK33506.1 putative WD repeat-containing protein 46 isoform X1 [Apostichopus japonicus]	PIK33506.1 putative WD repeat-containing protein 46 isoform X1 [Apostichopus japonicus]
Cluster-4263.155	TRINITY_DN8816_c0_g1_i1	PIK33506.1	64.0	605	198	4	27	1781	1	605	3.1e-211	745.0	PIK33506.1 putative WD repeat-containing protein 46 isoform X1 [Apostichopus japonicus]	PIK33506.1 putative WD repeat-containing protein 46 isoform X1 [Apostichopus japonicus]
Cluster-4263.156
Cluster-4263.157
Cluster-4263.158
Cluster-4263.159
Cluster-4263.160
Cluster-4263.161
Cluster-4263.161
Cluster-4263.162
Cluster-4263.163
Cluster-4263.164
Cluster-4263.165
Cluster-4263.166	TRINITY_DN24493_c0_g1_i1	PIK49892.1	77.4	164	37	0	492	1	290	453	4.8e-73	283.9	PIK49892.1 putative cytochrome P450 2U1 [Apostichopus japonicus]	PIK49892.1 putative cytochrome P450 2U1 [Apostichopus japonicus]
Cluster-4263.167
Cluster-4263.168
Cluster-4263.169
Cluster-4263.170	TRINITY_DN78177_c0_g1_i1	XP_023930702.1	75.0	40	10	0	181	300	22	61	1.1e-06	62.8	XP_023930702.1 nuclear apoptosis-inducing factor 1-like [Lingula anatina]	XP_023930702.1 nuclear apoptosis-inducing factor 1-like [Lingula anatina]
Cluster-4263.171	TRINITY_DN53747_c0_g1_i1	PIK42680.1	42.9	119	59	2	342	1	752	866	4.9e-16	94.0	PIK42680.1 hypothetical protein BSL78_20463 [Apostichopus japonicus]	PIK42680.1 hypothetical protein BSL78_20463 [Apostichopus japonicus]
Cluster-4263.172
Cluster-4263.173
Cluster-4263.174
Cluster-4263.175
Cluster-4263.176
Cluster-4263.177
Cluster-4263.177
Cluster-4263.178
Cluster-4263.179	TRINITY_DN4795_c3_g1_i1	PIK36905.1	46.2	80	38	2	916	689	426	504	8.6e-08	68.2	PIK36905.1 pol-like protein [Apostichopus japonicus]	PIK36905.1 pol-like protein [Apostichopus japonicus]
Cluster-4263.180
Cluster-4263.181
Cluster-4263.182
Cluster-4263.183
Cluster-4263.184
Cluster-4263.185
Cluster-4263.186
Cluster-4263.187
Cluster-4263.188
Cluster-4263.189
Cluster-4263.190
Cluster-4263.190
Cluster-4263.191
Cluster-4263.192
Cluster-4263.193
Cluster-4263.194
Cluster-4263.195
Cluster-4263.196
Cluster-4263.197
Cluster-4263.198
Cluster-4263.199
Cluster-4263.200
Cluster-4263.201
Cluster-4263.202
Cluster-4263.203
Cluster-4263.204
Cluster-4263.205
Cluster-4263.206
Cluster-4263.207
Cluster-4263.208
Cluster-4263.209
Cluster-4263.210
Cluster-4263.211
Cluster-4263.212
Cluster-4263.213
Cluster-4263.214
Cluster-4263.215
Cluster-4263.216
Cluster-4263.217
Cluster-4263.218
Cluster-4263.219
Cluster-4263.220	TRINITY_DN40154_c0_g2_i1	PIK42407.1	61.7	162	55	2	43	525	31	186	3.4e-41	178.7	PIK42407.1 putative epidermal growth factor receptor kinase substrate 8-like protein 2-like isoform X1, partial [Apostichopus japonicus]	PIK42407.1 putative epidermal growth factor receptor kinase substrate 8-like protein 2-like isoform X1, partial [Apostichopus japonicus]
Cluster-4263.221	TRINITY_DN8055_c0_g1_i4	XP_002607574.1	66.7	111	36	1	884	555	1	111	2.3e-32	149.8	XP_002607574.1 hypothetical protein BRAFLDRAFT_113994 [Branchiostoma floridae]	XP_002607574.1 hypothetical protein BRAFLDRAFT_113994 [Branchiostoma floridae]<>EEN63584.1 hypothetical protein BRAFLDRAFT_113994 [Branchiostoma floridae]
Cluster-4263.222
Cluster-4263.223
Cluster-4263.224
Cluster-4263.225
Cluster-4263.226
Cluster-4263.227
Cluster-4263.228
Cluster-4263.229
Cluster-4263.230
Cluster-4263.231
Cluster-4263.232
Cluster-4263.233	TRINITY_DN22210_c1_g2_i1	PIK33818.1	59.4	64	24	1	197	6	3	64	1.3e-08	70.1	PIK33818.1 Histone H1 H5 domain containing protein [Apostichopus japonicus]	PIK33818.1 Histone H1 H5 domain containing protein [Apostichopus japonicus]
Cluster-4263.234
Cluster-4263.235
Cluster-4263.236
Cluster-4263.237
Cluster-4263.238	TRINITY_DN12599_c0_g2_i2	PIK37067.1	40.5	121	67	2	738	379	151	267	3.8e-13	85.5	PIK37067.1 hypothetical protein BSL78_26103 [Apostichopus japonicus]	PIK37067.1 hypothetical protein BSL78_26103 [Apostichopus japonicus]
Cluster-4263.239
Cluster-4263.240	TRINITY_DN40049_c0_g1_i6	PIK37067.1	43.4	122	65	2	463	107	147	267	1.6e-17	99.4	PIK37067.1 hypothetical protein BSL78_26103 [Apostichopus japonicus]	PIK37067.1 hypothetical protein BSL78_26103 [Apostichopus japonicus]
Cluster-4263.241	TRINITY_DN30775_c0_g2_i1	PIK45879.1	43.5	168	88	3	967	482	557	723	7.6e-30	141.4	PIK45879.1 hypothetical protein BSL78_17258 [Apostichopus japonicus]	PIK45879.1 hypothetical protein BSL78_17258 [Apostichopus japonicus]
Cluster-4263.242	TRINITY_DN29318_c0_g6_i1	PIK54919.1	41.2	194	112	2	580	2	385	577	1.8e-31	146.0	PIK54919.1 hypothetical protein BSL78_08202 [Apostichopus japonicus]	PIK54919.1 hypothetical protein BSL78_08202 [Apostichopus japonicus]
Cluster-4263.243
Cluster-4263.244	TRINITY_DN6109_c2_g1_i1	PIK39400.1	84.2	279	43	1	38	871	15	293	8.3e-129	471.1	PIK39400.1 putative ER membrane protein complex subunit 2 [Apostichopus japonicus]	PIK39400.1 putative ER membrane protein complex subunit 2 [Apostichopus japonicus]
Cluster-4263.245
Cluster-4263.246
Cluster-4263.247
Cluster-4263.248	TRINITY_DN31560_c0_g2_i1	PIK34596.1	33.2	623	382	9	236	2050	1	607	5.8e-89	339.7	PIK34596.1 hypothetical protein BSL78_28580 [Apostichopus japonicus]	PIK34596.1 hypothetical protein BSL78_28580 [Apostichopus japonicus]
Cluster-4263.248	TRINITY_DN31560_c0_g2_i8	PIK34596.1	33.2	623	382	9	236	2050	1	607	5.8e-89	339.7	PIK34596.1 hypothetical protein BSL78_28580 [Apostichopus japonicus]	PIK34596.1 hypothetical protein BSL78_28580 [Apostichopus japonicus]
Cluster-4263.249
Cluster-4263.250
Cluster-4263.251
Cluster-4263.252
Cluster-4263.253
Cluster-4263.254
Cluster-4263.255
Cluster-4263.256
Cluster-4263.257
Cluster-4263.258
Cluster-4263.259
Cluster-4263.260
Cluster-4263.261
Cluster-4263.262
Cluster-4263.263
Cluster-4263.264
Cluster-4263.265
Cluster-4263.266
Cluster-4263.267
Cluster-4263.268
Cluster-4263.269
Cluster-4263.270
Cluster-4263.270	TRINITY_DN3990_c0_g1_i5	PIK43773.1	81.4	177	33	0	1913	1383	33	209	2.2e-82	317.0	PIK43773.1 hypothetical protein BSL78_19372 [Apostichopus japonicus]	PIK43773.1 hypothetical protein BSL78_19372 [Apostichopus japonicus]
Cluster-4263.271
Cluster-4263.272
Cluster-4263.273
Cluster-4263.274
Cluster-4263.275	TRINITY_DN142690_c0_g1_i1	PIK45555.1	41.0	161	94	1	2	481	975	1135	1.1e-25	126.7	PIK45555.1 hypothetical protein BSL78_17594 [Apostichopus japonicus]	PIK45555.1 hypothetical protein BSL78_17594 [Apostichopus japonicus]
Cluster-4263.276
Cluster-4263.277
Cluster-4263.278
Cluster-4263.279
Cluster-4263.279
Cluster-4263.280
Cluster-4263.281
Cluster-4263.282
Cluster-4263.283	TRINITY_DN622_c4_g1_i1	PIK55368.1	81.1	583	105	3	96	1844	11	588	1.8e-270	942.2	PIK55368.1 hypothetical protein BSL78_07738 [Apostichopus japonicus]	PIK55368.1 hypothetical protein BSL78_07738 [Apostichopus japonicus]
Cluster-4263.284	TRINITY_DN90254_c0_g1_i1	PIK43110.1	51.8	164	78	1	492	1	16	178	9.8e-40	174.1	PIK43110.1 putative adenosine receptor A3-like [Apostichopus japonicus]	PIK43110.1 putative adenosine receptor A3-like [Apostichopus japonicus]
Cluster-4263.285
Cluster-4263.286
Cluster-4263.286
Cluster-4263.287
Cluster-4263.288
Cluster-4263.289
Cluster-4263.290
Cluster-4263.291
Cluster-4263.292
Cluster-4263.293	TRINITY_DN127947_c0_g1_i6	PIK54788.1	34.1	179	41	2	308	3	363	541	2.8e-17	98.2	PIK54788.1 putative E3 SUMO-protein ligase RanBP2 [Apostichopus japonicus]	PIK54788.1 putative E3 SUMO-protein ligase RanBP2 [Apostichopus japonicus]
Cluster-4263.294	TRINITY_DN127947_c0_g1_i3	PIK54788.1	61.9	181	66	3	542	3	363	541	8.0e-54	220.3	PIK54788.1 putative E3 SUMO-protein ligase RanBP2 [Apostichopus japonicus]	PIK54788.1 putative E3 SUMO-protein ligase RanBP2 [Apostichopus japonicus]
Cluster-4263.295	TRINITY_DN127947_c0_g1_i11	PIK54788.1	61.9	147	53	3	441	4	371	515	3.4e-39	172.6	PIK54788.1 putative E3 SUMO-protein ligase RanBP2 [Apostichopus japonicus]	PIK54788.1 putative E3 SUMO-protein ligase RanBP2 [Apostichopus japonicus]
Cluster-4263.296
Cluster-4263.297
Cluster-4263.298
Cluster-4263.299
Cluster-4263.300	TRINITY_DN10222_c0_g2_i4	PIK55441.1	88.6	211	24	0	2463	1831	9	219	5.7e-104	389.0	PIK55441.1 hypothetical protein BSL78_07669 [Apostichopus japonicus]	PIK55441.1 hypothetical protein BSL78_07669 [Apostichopus japonicus]
Cluster-4263.301
Cluster-4263.302
Cluster-4263.303
Cluster-4263.304
Cluster-4263.305
Cluster-4263.306
Cluster-4263.307
Cluster-4263.308
Cluster-4263.309
Cluster-4263.310
Cluster-4263.311
Cluster-4263.312
Cluster-4263.313
Cluster-4263.314
Cluster-4263.315
Cluster-4263.316
Cluster-4263.317
Cluster-4263.318
Cluster-4263.319
Cluster-4263.320
Cluster-4263.321
Cluster-4263.322
Cluster-4263.323
Cluster-4263.324
Cluster-4263.324
Cluster-4263.325
Cluster-4263.326
Cluster-4263.326
Cluster-4263.327
Cluster-4263.328
Cluster-4263.329
Cluster-4263.330
Cluster-4263.331
Cluster-4263.332
Cluster-4263.333
Cluster-4263.334
Cluster-4263.335	TRINITY_DN10957_c0_g1_i7	PIK46795.1	67.8	301	49	2	1890	1132	40	340	1.1e-97	367.9	PIK46795.1 putative transmembrane protein [Apostichopus japonicus]	PIK46795.1 putative transmembrane protein [Apostichopus japonicus]
Cluster-4263.336
Cluster-4263.337	TRINITY_DN42920_c0_g1_i3	PIK52390.1	68.0	303	95	1	2006	1104	1	303	6.1e-123	451.8	PIK52390.1 putative pancreatic lipase-related protein 2 isoform X2 [Apostichopus japonicus]	PIK52390.1 putative pancreatic lipase-related protein 2 isoform X2 [Apostichopus japonicus]
Cluster-4263.338
Cluster-4263.339
Cluster-4263.340
Cluster-4263.341	TRINITY_DN36884_c0_g1_i1	PIK44655.1	73.0	137	37	0	484	894	1	137	1.7e-50	211.5	PIK44655.1 putative cellular retinoic acid-binding protein 1-like [Apostichopus japonicus]	PIK44655.1 putative cellular retinoic acid-binding protein 1-like [Apostichopus japonicus]
Cluster-4263.342
Cluster-4263.343
Cluster-4263.344
Cluster-4263.345
Cluster-4263.346	TRINITY_DN92207_c0_g1_i9	PIK53360.1	69.2	1152	259	11	326	3727	2	1075	0.0e+00	1357.4	PIK53360.1 putative copper-transporting ATPase 2 [Apostichopus japonicus]	PIK53360.1 putative copper-transporting ATPase 2 [Apostichopus japonicus]
Cluster-4263.346	TRINITY_DN92207_c0_g1_i4	PIK53360.1	70.7	1127	259	10	326	3652	2	1075	0.0e+00	1369.8	PIK53360.1 putative copper-transporting ATPase 2 [Apostichopus japonicus]	PIK53360.1 putative copper-transporting ATPase 2 [Apostichopus japonicus]
Cluster-4263.347
Cluster-4263.348
Cluster-4263.349
Cluster-4263.350
Cluster-4263.351	TRINITY_DN1489_c0_g1_i5	PIK35936.1	91.7	36	3	0	9678	9571	127	162	3.0e-05	63.2	PIK35936.1 putative golgin subfamily A member 4 isoform X3, partial [Apostichopus japonicus]	PIK35936.1 putative golgin subfamily A member 4 isoform X3, partial [Apostichopus japonicus]
Cluster-4263.352
Cluster-4263.353	TRINITY_DN39379_c0_g1_i1	PIK35935.1	64.5	121	42	1	363	1	234	353	4.7e-31	144.1	PIK35935.1 putative centrosome-associated protein [Apostichopus japonicus]	PIK35935.1 putative centrosome-associated protein [Apostichopus japonicus]
Cluster-4263.354
Cluster-4263.355
Cluster-4263.356
Cluster-4263.356
Cluster-4263.357
Cluster-4263.358	TRINITY_DN78_c4_g1_i1	PIK60855.1	96.7	243	8	0	811	1539	1	243	1.2e-128	471.5	PIK60855.1 putative GTP-binding protein Di-Ras2-like [Apostichopus japonicus]	PIK60855.1 putative GTP-binding protein Di-Ras2-like [Apostichopus japonicus]
Cluster-4263.359
Cluster-4263.360
Cluster-4263.361
Cluster-4263.362
Cluster-4263.363
Cluster-4263.364
Cluster-4263.365
Cluster-4263.366
Cluster-4263.367
Cluster-4263.368
Cluster-4263.369
Cluster-4263.370
Cluster-4263.371
Cluster-4263.372
Cluster-4263.373
Cluster-4263.374
Cluster-4263.375
Cluster-4263.376
Cluster-4263.377
Cluster-4263.378
Cluster-4263.379
Cluster-4263.380
Cluster-4263.381
Cluster-4263.382
Cluster-4263.383
Cluster-4263.384
Cluster-4263.385
Cluster-4263.386
Cluster-4263.387
Cluster-4263.388
Cluster-4263.389
Cluster-4263.390
Cluster-4263.391
Cluster-4263.392
Cluster-4263.393
Cluster-4263.394
Cluster-4263.395
Cluster-4263.396
Cluster-4263.397
Cluster-4263.398
Cluster-4263.399
Cluster-4263.400
Cluster-4263.401
Cluster-4263.402
Cluster-4263.403
Cluster-4263.404
Cluster-4263.405
Cluster-4263.406
Cluster-4263.407
Cluster-4263.408
Cluster-4263.409
Cluster-4263.410
Cluster-4263.411
Cluster-4263.412
Cluster-4263.413
Cluster-4263.414
Cluster-4263.415
Cluster-4263.416
Cluster-4263.417
Cluster-4263.418
Cluster-4263.419
Cluster-4263.420	TRINITY_DN33380_c0_g1_i6	PIK35550.1	56.8	600	147	6	6	1799	782	1271	1.5e-171	613.6	PIK35550.1 Protein very KIND [Apostichopus japonicus]	PIK35550.1 Protein very KIND [Apostichopus japonicus]
Cluster-4263.421	TRINITY_DN33380_c0_g1_i7	PIK35550.1	63.9	180	60	3	1	537	908	1083	1.8e-50	209.5	PIK35550.1 Protein very KIND [Apostichopus japonicus]	PIK35550.1 Protein very KIND [Apostichopus japonicus]
Cluster-4263.422	TRINITY_DN33380_c0_g3_i1	PIK32888.1	44.8	194	79	5	32	601	241	410	1.2e-20	110.2	PIK32888.1 hypothetical protein BSL78_30300, partial [Apostichopus japonicus]	PIK32888.1 hypothetical protein BSL78_30300, partial [Apostichopus japonicus]
Cluster-4263.423
Cluster-4263.424
Cluster-4263.425
Cluster-4263.426
Cluster-4263.427	TRINITY_DN6178_c0_g1_i11	PIK33651.1	48.8	125	59	3	41	400	88	212	4.4e-24	121.7	PIK33651.1 hypothetical protein BSL78_29537 [Apostichopus japonicus]	PIK33651.1 hypothetical protein BSL78_29537 [Apostichopus japonicus]
Cluster-4263.427	TRINITY_DN6178_c0_g1_i5	PIK33651.1	58.3	48	20	0	238	381	165	212	1.1e-08	70.5	PIK33651.1 hypothetical protein BSL78_29537 [Apostichopus japonicus]	PIK33651.1 hypothetical protein BSL78_29537 [Apostichopus japonicus]
Cluster-4263.428
Cluster-4263.429
Cluster-4263.430	TRINITY_DN70422_c0_g1_i5	PIK40949.1	76.3	177	40	1	130	660	1	175	1.5e-76	297.4	PIK40949.1 putative fibropellin-3 isoform X1 [Apostichopus japonicus]	PIK40949.1 putative fibropellin-3 isoform X1 [Apostichopus japonicus]
Cluster-4263.431
Cluster-4263.432	TRINITY_DN9542_c0_g1_i1	PIK47582.1	42.2	187	64	2	562	2	1	143	5.3e-27	133.3	PIK47582.1 hypothetical protein BSL78_15536 [Apostichopus japonicus]	PIK47582.1 hypothetical protein BSL78_15536 [Apostichopus japonicus]
Cluster-4263.433	TRINITY_DN9542_c0_g1_i3	PIK47582.1	42.2	187	64	2	562	2	1	143	3.6e-27	133.3	PIK47582.1 hypothetical protein BSL78_15536 [Apostichopus japonicus]	PIK47582.1 hypothetical protein BSL78_15536 [Apostichopus japonicus]
Cluster-4263.434
Cluster-4263.435	TRINITY_DN1237_c0_g1_i3	PIK41347.1	48.9	219	110	2	1520	870	15	233	1.4e-61	248.1	PIK41347.1 hypothetical protein BSL78_21797 [Apostichopus japonicus]	PIK41347.1 hypothetical protein BSL78_21797 [Apostichopus japonicus]
Cluster-4263.435	TRINITY_DN1237_c0_g1_i6	PIK41347.1	48.9	219	110	2	1520	870	15	233	1.3e-61	248.1	PIK41347.1 hypothetical protein BSL78_21797 [Apostichopus japonicus]	PIK41347.1 hypothetical protein BSL78_21797 [Apostichopus japonicus]
Cluster-4263.436
Cluster-4263.437
Cluster-4263.437
Cluster-4263.438
Cluster-4263.439
Cluster-4263.440
Cluster-4263.441
Cluster-4263.442
Cluster-4263.443
Cluster-4263.444
Cluster-4263.445
Cluster-4263.446	TRINITY_DN18894_c0_g1_i1	PIK52045.1	54.5	99	44	1	2	295	327	425	1.0e-22	117.5	PIK52045.1 Solute carrier family 23 member 1 [Apostichopus japonicus]	PIK52045.1 Solute carrier family 23 member 1 [Apostichopus japonicus]
Cluster-4263.447
Cluster-4263.448
Cluster-4263.449
Cluster-4263.450
Cluster-4263.451
Cluster-4263.452
Cluster-4263.453
Cluster-4263.454
Cluster-4263.455
Cluster-4263.456
Cluster-4263.457
Cluster-4263.458
Cluster-4263.459
Cluster-4263.460
Cluster-4263.461
Cluster-4263.462
Cluster-4263.463
Cluster-4263.464
Cluster-4263.465
Cluster-4263.466
Cluster-4263.467	TRINITY_DN18381_c0_g1_i1	PIK41565.1	82.1	543	95	1	245	1867	3	545	5.3e-259	904.4	PIK41565.1 putative caseinolytic peptidase B protein-like [Apostichopus japonicus]	PIK41565.1 putative caseinolytic peptidase B protein-like [Apostichopus japonicus]
Cluster-4263.468
Cluster-4263.469
Cluster-4263.470
Cluster-4263.471	TRINITY_DN86555_c0_g1_i2	PIK55958.1	91.4	255	20	2	6	767	21	274	1.1e-121	446.0	PIK55958.1 putative la-related protein 4 isoform X3, partial [Apostichopus japonicus]	PIK55958.1 putative la-related protein 4 isoform X3, partial [Apostichopus japonicus]
Cluster-4263.472	TRINITY_DN86555_c0_g2_i2	PIK37748.1	52.4	462	154	12	3797	2598	66	523	4.8e-96	363.2	PIK37748.1 putative la-related protein 4 [Apostichopus japonicus]	PIK37748.1 putative la-related protein 4 [Apostichopus japonicus]
Cluster-4263.473
Cluster-4263.474
Cluster-4263.475
Cluster-4263.476
Cluster-4263.477	TRINITY_DN108383_c0_g1_i1	PIK57372.1	44.6	233	123	3	67	762	298	525	2.9e-43	185.7	PIK57372.1 DNA topoisomerase 2-binding protein 1 [Apostichopus japonicus]	PIK57372.1 DNA topoisomerase 2-binding protein 1 [Apostichopus japonicus]
Cluster-4263.478
Cluster-4263.479
Cluster-4263.480
Cluster-4263.481
Cluster-4263.482
Cluster-4263.483
Cluster-4263.484
Cluster-4263.485
Cluster-4263.486
Cluster-4263.487	TRINITY_DN7499_c0_g2_i7	XP_030854591.1	39.2	965	496	28	2	2746	963	1886	2.2e-138	504.6	XP_030854591.1 probable helicase with zinc finger domain isoform X2 [Strongylocentrotus purpuratus]	XP_030854591.1 probable helicase with zinc finger domain isoform X2 [Strongylocentrotus purpuratus]
Cluster-4263.488
Cluster-4263.489
Cluster-4263.490
Cluster-4263.491	TRINITY_DN14339_c2_g1_i2	PIK46952.1	56.5	552	212	8	343	1923	60	608	7.4e-165	591.3	PIK46952.1 hypothetical protein BSL78_16184 [Apostichopus japonicus]	PIK46952.1 hypothetical protein BSL78_16184 [Apostichopus japonicus]
Cluster-4263.492
Cluster-4263.493
Cluster-4263.494
Cluster-4263.495
Cluster-4263.496
Cluster-4263.497
Cluster-4263.498	TRINITY_DN7994_c0_g1_i5	PIK61788.1	53.1	147	66	2	2205	1768	4	148	1.6e-33	154.8	PIK61788.1 hypothetical protein BSL78_01243 [Apostichopus japonicus]	PIK61788.1 hypothetical protein BSL78_01243 [Apostichopus japonicus]
Cluster-4263.499
Cluster-4263.500
Cluster-4263.501
Cluster-4263.502
Cluster-4263.503
Cluster-4263.504
Cluster-4263.505
Cluster-4263.506
Cluster-4263.507
Cluster-4263.508
Cluster-4263.509
Cluster-4263.510
Cluster-4263.511	TRINITY_DN31363_c0_g2_i2	XP_028254226.1	45.4	108	44	4	2830	2552	7	114	6.4e-14	90.1	XP_028254226.1 sprT-like domain-containing protein Spartan [Parambassis ranga]	XP_028254226.1 sprT-like domain-containing protein Spartan [Parambassis ranga]
Cluster-4263.511	TRINITY_DN31363_c0_g2_i3	PIK38535.1	76.8	254	48	2	2399	1659	1	250	2.8e-111	413.3	PIK38535.1 putative sprT-like domain-containing protein Spartan-like [Apostichopus japonicus]	PIK38535.1 putative sprT-like domain-containing protein Spartan-like [Apostichopus japonicus]
Cluster-4263.512
Cluster-4263.513
Cluster-4263.513
Cluster-4263.513
Cluster-4263.514
Cluster-4263.515	TRINITY_DN17181_c0_g1_i3	PIK60321.1	30.2	116	81	0	300	647	85	200	2.1e-09	74.7	PIK60321.1 hypothetical protein BSL78_02752 [Apostichopus japonicus]	PIK60321.1 hypothetical protein BSL78_02752 [Apostichopus japonicus]
Cluster-4263.516
Cluster-4263.517
Cluster-4263.518
Cluster-4263.519
Cluster-4263.520
Cluster-4263.521
Cluster-4263.522
Cluster-4263.523	TRINITY_DN21649_c0_g1_i4	PIK50809.1	55.2	299	128	3	895	1782	28	323	1.2e-84	325.5	PIK50809.1 putative uronyl 2-sulfotransferase-like [Apostichopus japonicus]	PIK50809.1 putative uronyl 2-sulfotransferase-like [Apostichopus japonicus]
Cluster-4263.524
Cluster-4263.525
Cluster-4263.526
Cluster-4263.527	TRINITY_DN57506_c0_g1_i1	PIK40731.1	48.9	178	61	6	97	588	73	234	2.0e-33	152.5	PIK40731.1 putative nuclease HARBI1 [Apostichopus japonicus]	PIK40731.1 putative nuclease HARBI1 [Apostichopus japonicus]
Cluster-4263.528	TRINITY_DN57506_c0_g1_i5	PIK40731.1	59.3	54	22	0	101	262	73	126	5.5e-10	75.1	PIK40731.1 putative nuclease HARBI1 [Apostichopus japonicus]	PIK40731.1 putative nuclease HARBI1 [Apostichopus japonicus]
Cluster-4263.529	TRINITY_DN57506_c0_g1_i8	PIK40731.1	63.0	46	12	1	263	400	129	169	5.5e-05	58.5	PIK40731.1 putative nuclease HARBI1 [Apostichopus japonicus]	PIK40731.1 putative nuclease HARBI1 [Apostichopus japonicus]
Cluster-4263.530	TRINITY_DN57506_c0_g1_i7	PIK40731.1	59.6	57	23	0	101	271	73	129	7.6e-11	76.6	PIK40731.1 putative nuclease HARBI1 [Apostichopus japonicus]	PIK40731.1 putative nuclease HARBI1 [Apostichopus japonicus]
Cluster-4263.531
Cluster-4263.532
Cluster-4263.533
Cluster-4263.534
Cluster-4263.535	TRINITY_DN55156_c1_g1_i1	PIK50512.1	72.2	198	45	3	2067	1480	2	191	1.1e-67	268.9	PIK50512.1 hypothetical protein BSL78_12642 [Apostichopus japonicus]	PIK50512.1 hypothetical protein BSL78_12642 [Apostichopus japonicus]
Cluster-4263.536
Cluster-4263.537
Cluster-4263.538
Cluster-4263.539	TRINITY_DN4037_c2_g2_i1	XP_022109028.1	65.4	286	97	1	2	853	275	560	1.2e-106	396.4	XP_022109028.1 alpha-aminoadipic semialdehyde synthase, mitochondrial-like isoform X3 [Acanthaster planci]	XP_022109028.1 alpha-aminoadipic semialdehyde synthase, mitochondrial-like isoform X3 [Acanthaster planci]
Cluster-4263.540	TRINITY_DN4037_c2_g1_i1	XP_030856176.1	59.4	397	159	1	6	1190	548	944	3.8e-141	512.7	XP_030856176.1 alpha-aminoadipic semialdehyde synthase, mitochondrial [Strongylocentrotus purpuratus]	XP_030856176.1 alpha-aminoadipic semialdehyde synthase, mitochondrial [Strongylocentrotus purpuratus]<>XP_030856177.1 alpha-aminoadipic semialdehyde synthase, mitochondrial [Strongylocentrotus purpuratus]
Cluster-4263.541
Cluster-4263.542
Cluster-4263.543
Cluster-4263.544
Cluster-4263.545	TRINITY_DN3403_c3_g1_i3	PIK62923.1	58.7	704	230	6	3769	1667	37	682	1.3e-202	717.2	PIK62923.1 putative centrosome-associated protein [Apostichopus japonicus]	PIK62923.1 putative centrosome-associated protein [Apostichopus japonicus]
Cluster-4263.546
Cluster-4263.547
Cluster-4263.548
Cluster-4263.549
Cluster-4263.550
Cluster-4263.551
Cluster-4263.552
Cluster-4263.553
Cluster-4263.554
Cluster-4263.555
Cluster-4263.556
Cluster-4263.557
Cluster-4263.558
Cluster-4263.559	TRINITY_DN8714_c0_g1_i1	XP_019617878.1	61.9	42	15	1	2900	2778	198	239	2.7e-06	64.7	XP_019617878.1 PREDICTED: LOW QUALITY PROTEIN: collagen alpha-1(XII) chain-like [Branchiostoma belcheri]	XP_019617878.1 PREDICTED: LOW QUALITY PROTEIN: collagen alpha-1(XII) chain-like [Branchiostoma belcheri]
Cluster-4263.560
Cluster-4263.560
Cluster-4263.561
Cluster-4263.562
Cluster-4263.563
Cluster-4263.564	TRINITY_DN38311_c1_g1_i3	XP_030844627.1	45.7	326	151	10	941	3	255	567	4.8e-54	222.6	XP_030844627.1 transcription factor SoxD1 isoform X2 [Strongylocentrotus purpuratus]	XP_030844627.1 transcription factor SoxD1 isoform X2 [Strongylocentrotus purpuratus]
Cluster-4263.565
Cluster-4263.566
Cluster-4263.567
Cluster-4263.568
Cluster-4263.569
Cluster-4263.570	TRINITY_DN6649_c0_g1_i10	PIK43865.1	41.5	795	362	8	1	2085	264	1055	7.3e-185	657.9	PIK43865.1 Kunitz/Bovine pancreatic trypsin inhibitor domain protein [Apostichopus japonicus]	PIK43865.1 Kunitz/Bovine pancreatic trypsin inhibitor domain protein [Apostichopus japonicus]
Cluster-4263.570	TRINITY_DN6649_c0_g1_i3	PIK43865.1	42.0	766	344	7	1	2007	264	1026	4.5e-183	652.1	PIK43865.1 Kunitz/Bovine pancreatic trypsin inhibitor domain protein [Apostichopus japonicus]	PIK43865.1 Kunitz/Bovine pancreatic trypsin inhibitor domain protein [Apostichopus japonicus]
Cluster-4263.571	TRINITY_DN6649_c0_g1_i8	PIK52769.1	45.3	159	77	1	129	575	2272	2430	1.6e-29	139.8	PIK52769.1 putative hyalin [Apostichopus japonicus]	PIK52769.1 putative hyalin [Apostichopus japonicus]
Cluster-4263.572
Cluster-4263.573
Cluster-4263.574
Cluster-4263.575
Cluster-4263.576
Cluster-4263.577
Cluster-4263.578
Cluster-4263.579
Cluster-4263.580
Cluster-4263.581
Cluster-4263.582
Cluster-4263.582
Cluster-4263.583
Cluster-4263.583
Cluster-4263.584
Cluster-4263.585
Cluster-4263.586
Cluster-4263.587
Cluster-4263.588
Cluster-4263.589
Cluster-4263.590
Cluster-4263.591
Cluster-4263.592
Cluster-4263.593
Cluster-4263.594
Cluster-4263.595
Cluster-4263.596	TRINITY_DN7145_c0_g1_i2	PIK55190.1	86.2	696	78	2	4489	2444	12	703	0.0e+00	1214.5	PIK55190.1 putative metastasis-associated protein MTA3 [Apostichopus japonicus]	PIK55190.1 putative metastasis-associated protein MTA3 [Apostichopus japonicus]
Cluster-4263.597
Cluster-4263.598
Cluster-4263.599
Cluster-4263.600
Cluster-4263.601
Cluster-4263.602
Cluster-4263.603
Cluster-4263.604	TRINITY_DN5259_c1_g1_i1	PIK49270.1	80.6	36	7	0	504	397	307	342	6.0e-08	68.2	PIK49270.1 hypothetical protein BSL78_13894 [Apostichopus japonicus]	PIK49270.1 hypothetical protein BSL78_13894 [Apostichopus japonicus]
Cluster-4263.604	TRINITY_DN5259_c1_g1_i5	PIK49270.1	73.5	343	90	1	1425	397	1	342	2.5e-149	538.9	PIK49270.1 hypothetical protein BSL78_13894 [Apostichopus japonicus]	PIK49270.1 hypothetical protein BSL78_13894 [Apostichopus japonicus]
Cluster-4263.605
Cluster-4263.606
Cluster-4263.607
Cluster-4263.608
Cluster-4263.609	TRINITY_DN12517_c0_g1_i6	XP_030855875.1	50.3	286	132	5	108	953	1	280	1.3e-57	236.1	XP_030855875.1 early endosome antigen 1 [Strongylocentrotus purpuratus]	XP_030855875.1 early endosome antigen 1 [Strongylocentrotus purpuratus]
Cluster-4263.610	TRINITY_DN12117_c0_g1_i1	XP_030852800.1	49.0	143	68	4	513	94	16	156	2.3e-29	139.0	XP_030852800.1 phospholipase A2 [Strongylocentrotus purpuratus]	XP_030852800.1 phospholipase A2 [Strongylocentrotus purpuratus]
Cluster-4263.611
Cluster-4263.612
Cluster-4263.613
Cluster-4263.614
Cluster-4263.615
Cluster-4263.616
Cluster-4263.617
Cluster-4263.618	TRINITY_DN171231_c0_g1_i3	PIK44791.1	81.9	188	30	2	21	584	6	189	8.1e-81	312.4	PIK44791.1 hypothetical protein BSL78_18355 [Apostichopus japonicus]	PIK44791.1 hypothetical protein BSL78_18355 [Apostichopus japonicus]
Cluster-4263.618
Cluster-4263.619
Cluster-4263.620
Cluster-4263.621
Cluster-4263.622	TRINITY_DN4504_c0_g1_i2	PIK51754.1	64.5	642	225	2	3903	1978	36	674	1.7e-234	823.2	PIK51754.1 hypothetical protein BSL78_11344, partial [Apostichopus japonicus]	PIK51754.1 hypothetical protein BSL78_11344, partial [Apostichopus japonicus]
Cluster-4263.623	TRINITY_DN5670_c0_g3_i1	XP_015758992.1	39.5	167	95	2	285	782	330	491	5.4e-20	108.6	XP_015758992.1 PREDICTED: RNA-directed DNA polymerase from mobile element jockey-like [Acropora digitifera]	XP_015758992.1 PREDICTED: RNA-directed DNA polymerase from mobile element jockey-like [Acropora digitifera]
Cluster-4263.623	TRINITY_DN5670_c0_g3_i2	XP_015758992.1	39.5	167	95	2	315	812	330	491	5.5e-20	108.6	XP_015758992.1 PREDICTED: RNA-directed DNA polymerase from mobile element jockey-like [Acropora digitifera]	XP_015758992.1 PREDICTED: RNA-directed DNA polymerase from mobile element jockey-like [Acropora digitifera]
Cluster-4263.624	TRINITY_DN31101_c0_g1_i1	PIK33659.1	100.0	68	0	0	336	133	137	204	1.4e-31	145.6	PIK33659.1 putative E3 ubiquitin-protein ligase HERC2, partial [Apostichopus japonicus]	PIK33659.1 putative E3 ubiquitin-protein ligase HERC2, partial [Apostichopus japonicus]
Cluster-4263.625
Cluster-4263.626
Cluster-4263.627
Cluster-4263.628
Cluster-4263.629
Cluster-4263.630
Cluster-4263.631
Cluster-4263.632
Cluster-4263.633
Cluster-4263.634
Cluster-4263.635
Cluster-4263.636
Cluster-4263.637
Cluster-4263.638
Cluster-4263.639
Cluster-4263.640
Cluster-4263.641	TRINITY_DN129991_c0_g1_i1	PIK42402.1	76.5	310	69	3	1040	123	1	310	1.6e-136	496.1	PIK42402.1 hypothetical protein BSL78_20764 [Apostichopus japonicus]	PIK42402.1 hypothetical protein BSL78_20764 [Apostichopus japonicus]
Cluster-4263.642	TRINITY_DN34206_c0_g1_i6	PIK62139.1	81.2	48	9	0	85	228	116	163	2.1e-10	75.9	PIK62139.1 hypothetical protein BSL78_00861, partial [Apostichopus japonicus]	PIK62139.1 hypothetical protein BSL78_00861, partial [Apostichopus japonicus]
Cluster-4263.643
Cluster-4263.644
Cluster-4263.645
Cluster-4263.646	TRINITY_DN10780_c0_g1_i3	PIK36111.1	71.6	440	124	1	3526	2207	6	444	2.2e-178	636.7	PIK36111.1 putative sodium-coupled monocarboxylate transporter 2 [Apostichopus japonicus]	PIK36111.1 putative sodium-coupled monocarboxylate transporter 2 [Apostichopus japonicus]
Cluster-4263.646
Cluster-4263.647
Cluster-4263.648
Cluster-4263.649
Cluster-4263.650
Cluster-4263.651
Cluster-4263.652
Cluster-4263.653
Cluster-4263.654	TRINITY_DN18705_c0_g1_i1	XP_022105531.1	46.5	127	65	2	450	821	448	574	3.8e-23	120.6	XP_022105531.1 piggyBac transposable element-derived protein 4-like [Acanthaster planci]	XP_022105531.1 piggyBac transposable element-derived protein 4-like [Acanthaster planci]
Cluster-4263.655
Cluster-4263.656
Cluster-4263.657
Cluster-4263.658
Cluster-4263.659
Cluster-4263.660
Cluster-4263.661
Cluster-4263.662
Cluster-4263.663
Cluster-4263.664	TRINITY_DN52920_c0_g4_i1	XP_022089883.1	36.6	123	74	3	430	792	5	125	1.2e-09	73.9	XP_022089883.1 organic cation transporter protein-like isoform X1 [Acanthaster planci]	XP_022089883.1 organic cation transporter protein-like isoform X1 [Acanthaster planci]
Cluster-4263.665
Cluster-4263.666
Cluster-4263.667
Cluster-4263.668
Cluster-4263.669
Cluster-4263.670
Cluster-4263.671
Cluster-4263.672	TRINITY_DN12145_c0_g1_i20	XP_022080125.1	62.4	441	166	0	4701	3379	180	620	5.8e-83	320.1	XP_022080125.1 coiled-coil domain-containing protein 148-like [Acanthaster planci]	XP_022080125.1 coiled-coil domain-containing protein 148-like [Acanthaster planci]
Cluster-4263.673	TRINITY_DN12145_c0_g1_i12	XP_022080125.1	59.8	620	247	1	5211	3358	1	620	9.5e-138	502.3	XP_022080125.1 coiled-coil domain-containing protein 148-like [Acanthaster planci]	XP_022080125.1 coiled-coil domain-containing protein 148-like [Acanthaster planci]
Cluster-4263.673	TRINITY_DN12145_c0_g1_i16	XP_022080125.1	59.8	620	247	1	5152	3299	1	620	1.2e-137	501.9	XP_022080125.1 coiled-coil domain-containing protein 148-like [Acanthaster planci]	XP_022080125.1 coiled-coil domain-containing protein 148-like [Acanthaster planci]
Cluster-4263.674
Cluster-4263.675
Cluster-4263.676
Cluster-4263.677
Cluster-4263.678
Cluster-4263.679
Cluster-4263.680
Cluster-4263.681
Cluster-4263.682
Cluster-4263.683
Cluster-4263.684
Cluster-4263.685
Cluster-4263.686
Cluster-4263.687	TRINITY_DN19522_c0_g1_i2	PIK33094.1	55.4	242	101	5	47	757	6	245	1.1e-71	281.2	PIK33094.1 hypothetical protein BSL78_30094 [Apostichopus japonicus]	PIK33094.1 hypothetical protein BSL78_30094 [Apostichopus japonicus]
Cluster-4263.687	TRINITY_DN19522_c0_g1_i1	PIK33094.1	45.3	161	82	4	47	514	6	165	6.3e-34	154.5	PIK33094.1 hypothetical protein BSL78_30094 [Apostichopus japonicus]	PIK33094.1 hypothetical protein BSL78_30094 [Apostichopus japonicus]
Cluster-4263.688
Cluster-4263.689	TRINITY_DN53720_c0_g2_i2	PIK40732.1	85.6	651	94	0	12	1964	138	788	0.0e+00	1179.5	PIK40732.1 putative tyrosine-protein kinase [Apostichopus japonicus]	PIK40732.1 putative tyrosine-protein kinase [Apostichopus japonicus]
Cluster-4263.690	TRINITY_DN43747_c0_g1_i1	XP_022104268.1	44.0	134	73	1	1	402	244	375	5.2e-25	124.0	XP_022104268.1 uncharacterized protein LOC110986593 isoform X3 [Acanthaster planci]	XP_022104268.1 uncharacterized protein LOC110986593 isoform X3 [Acanthaster planci]
Cluster-4263.691	TRINITY_DN10683_c0_g1_i6	PIK43142.1	47.7	132	67	1	1018	623	598	727	2.0e-25	126.7	PIK43142.1 putative serine/threonine-protein kinase/endoribonuclease IRE1-like isoform X4 [Apostichopus japonicus]	PIK43142.1 putative serine/threonine-protein kinase/endoribonuclease IRE1-like isoform X4 [Apostichopus japonicus]
Cluster-4263.692	TRINITY_DN10683_c0_g1_i7	PIK43142.1	47.7	132	67	1	1502	1107	598	727	1.0e-25	128.3	PIK43142.1 putative serine/threonine-protein kinase/endoribonuclease IRE1-like isoform X4 [Apostichopus japonicus]	PIK43142.1 putative serine/threonine-protein kinase/endoribonuclease IRE1-like isoform X4 [Apostichopus japonicus]
Cluster-4263.693	TRINITY_DN31167_c0_g1_i1	XP_022104694.1	45.5	143	78	0	598	170	3	145	2.4e-29	139.0	XP_022104694.1 adenosine deaminase-like protein [Acanthaster planci]	XP_022104694.1 adenosine deaminase-like protein [Acanthaster planci]
Cluster-4263.694	TRINITY_DN31167_c0_g1_i2	PIK56055.1	66.2	240	77	1	724	5	8	243	4.8e-84	321.2	PIK56055.1 putative adenosine deaminase-like protein [Apostichopus japonicus]	PIK56055.1 putative adenosine deaminase-like protein [Apostichopus japonicus]
Cluster-4263.695	TRINITY_DN31167_c0_g2_i1	PIK38128.1	65.6	64	22	0	4	195	197	260	1.8e-17	100.1	PIK38128.1 putative adenosine deaminase-like protein-like [Apostichopus japonicus]	PIK38128.1 putative adenosine deaminase-like protein-like [Apostichopus japonicus]
Cluster-4263.696	TRINITY_DN71290_c0_g1_i2	PIK41716.1	42.1	95	53	1	464	186	282	376	5.8e-12	80.9	PIK41716.1 hypothetical protein BSL78_21436 [Apostichopus japonicus]	PIK41716.1 hypothetical protein BSL78_21436 [Apostichopus japonicus]
Cluster-4263.697
Cluster-4263.698
Cluster-4263.699
Cluster-4263.700
Cluster-4263.701
Cluster-4263.702
Cluster-4263.703	TRINITY_DN895_c0_g3_i1	PIK44901.1	55.2	538	231	5	3	1610	533	1062	5.4e-166	594.7	PIK44901.1 hypothetical protein BSL78_18239 [Apostichopus japonicus]	PIK44901.1 hypothetical protein BSL78_18239 [Apostichopus japonicus]
Cluster-4263.704
Cluster-4263.705
Cluster-4263.706	TRINITY_DN37177_c0_g1_i2	PIK40207.1	31.3	99	45	2	536	832	326	401	3.1e-06	62.8	PIK40207.1 hypothetical protein BSL78_22955 [Apostichopus japonicus]	PIK40207.1 hypothetical protein BSL78_22955 [Apostichopus japonicus]
Cluster-4263.707
Cluster-4263.708
Cluster-4263.709
Cluster-4263.710	TRINITY_DN20180_c0_g2_i2	PIK56600.1	31.1	582	348	12	599	2320	9	545	6.9e-70	276.2	PIK56600.1 putative brain tumor protein-like [Apostichopus japonicus]	PIK56600.1 putative brain tumor protein-like [Apostichopus japonicus]
Cluster-4263.711
Cluster-4263.712
Cluster-4263.713	TRINITY_DN10723_c1_g1_i5	PIK55650.1	73.9	966	225	4	2894	3	81	1021	0.0e+00	1446.0	PIK55650.1 Dedicator of cytokinesis protein 9, partial [Apostichopus japonicus]	PIK55650.1 Dedicator of cytokinesis protein 9, partial [Apostichopus japonicus]
Cluster-4263.714
Cluster-4263.715
Cluster-4263.716
Cluster-4263.717
Cluster-4263.717
Cluster-4263.718
Cluster-4263.719
Cluster-4263.720
Cluster-4263.721
Cluster-4263.722
Cluster-4263.723	TRINITY_DN79234_c0_g1_i4	PIK59145.1	50.2	400	179	9	1993	806	1	384	8.4e-88	335.5	PIK59145.1 putative transcription cofactor vestigial-like protein 3 [Apostichopus japonicus]	PIK59145.1 putative transcription cofactor vestigial-like protein 3 [Apostichopus japonicus]
Cluster-4263.724
Cluster-4263.725
Cluster-4263.726
Cluster-4263.726
Cluster-4263.727
Cluster-4263.728
Cluster-4263.729
Cluster-4263.730
Cluster-4263.731
Cluster-4263.732
Cluster-4263.733
Cluster-4263.734
Cluster-4263.735
Cluster-4263.736
Cluster-4263.737
Cluster-4263.738
Cluster-4263.739
Cluster-4263.740
Cluster-4263.741
Cluster-4263.742
Cluster-4263.743	TRINITY_DN173445_c0_g1_i1	PIK33654.1	77.8	162	34	2	483	1	55	215	1.5e-63	252.3	PIK33654.1 hypothetical protein BSL78_29531, partial [Apostichopus japonicus]	PIK33654.1 hypothetical protein BSL78_29531, partial [Apostichopus japonicus]
Cluster-4263.744
Cluster-4263.745
Cluster-4263.746
Cluster-4263.747
Cluster-4263.748
Cluster-4263.749
Cluster-4263.750
Cluster-4263.751
Cluster-4263.752
Cluster-4263.753
Cluster-4263.754
Cluster-4263.755	TRINITY_DN12272_c0_g1_i1	PIK55449.1	70.7	335	75	3	2685	1681	436	747	1.1e-137	501.1	PIK55449.1 putative WD repeat-containing protein 91 [Apostichopus japonicus]	PIK55449.1 putative WD repeat-containing protein 91 [Apostichopus japonicus]
Cluster-4263.756
Cluster-4263.757
Cluster-4263.757
Cluster-4263.758
Cluster-4263.759
Cluster-4263.760
Cluster-4263.761
Cluster-4263.762
Cluster-4263.763
Cluster-4263.764	TRINITY_DN3364_c0_g1_i1	PIK56963.1	51.4	212	71	2	2189	1554	19	198	2.5e-52	217.2	PIK56963.1 hypothetical protein BSL78_06164 [Apostichopus japonicus]	PIK56963.1 hypothetical protein BSL78_06164 [Apostichopus japonicus]
Cluster-4263.765
Cluster-4263.766
Cluster-4263.767
Cluster-4263.768	TRINITY_DN29832_c0_g7_i1	PIK34270.1	30.1	193	132	2	1773	1198	1045	1235	2.1e-20	110.9	PIK34270.1 hypothetical protein BSL78_28903, partial [Apostichopus japonicus]	PIK34270.1 hypothetical protein BSL78_28903, partial [Apostichopus japonicus]
Cluster-4263.769	TRINITY_DN18337_c0_g1_i4	PIK43361.1	50.9	175	86	0	527	3	213	387	2.5e-42	183.0	PIK43361.1 hypothetical protein BSL78_19793 [Apostichopus japonicus]	PIK43361.1 hypothetical protein BSL78_19793 [Apostichopus japonicus]
Cluster-4263.770
Cluster-4263.771
Cluster-4263.772
Cluster-4263.773
Cluster-4263.774
Cluster-4263.775
Cluster-4263.776
Cluster-4263.777
Cluster-4263.778
Cluster-4263.779
Cluster-4263.780
Cluster-4263.781
Cluster-4263.782
Cluster-4263.783
Cluster-4263.784
Cluster-4263.785
Cluster-4263.786
Cluster-4263.787
Cluster-4263.788
Cluster-4263.789
Cluster-4263.790
Cluster-4263.791
Cluster-4263.792
Cluster-4263.793
Cluster-4263.794
Cluster-4263.795
Cluster-4263.796
Cluster-4263.797
Cluster-4263.798	TRINITY_DN308429_c0_g1_i1	PIK49484.1	71.5	137	39	0	2	412	674	810	1.4e-46	195.7	PIK49484.1 putative insulin-degrading enzyme isoform X5 [Apostichopus japonicus]	PIK49484.1 putative insulin-degrading enzyme isoform X5 [Apostichopus japonicus]
Cluster-4263.799	TRINITY_DN3775_c1_g3_i2	XP_022103307.1	62.0	631	231	6	4216	2342	278	905	1.3e-214	757.3	XP_022103307.1 serine/threonine-protein kinase/endoribonuclease ire-1-like [Acanthaster planci]	XP_022103307.1 serine/threonine-protein kinase/endoribonuclease ire-1-like [Acanthaster planci]
Cluster-4263.800
Cluster-4263.801
Cluster-4263.802
Cluster-4263.803
Cluster-4263.804
Cluster-4263.805
Cluster-4263.806
Cluster-4263.807
Cluster-4263.808
Cluster-4263.809
Cluster-4263.810
Cluster-4263.811
Cluster-4263.812
Cluster-4263.813
Cluster-4263.814
Cluster-4263.814
Cluster-4263.815
Cluster-4263.816
Cluster-4263.817	TRINITY_DN5876_c0_g3_i1	PIK47109.1	56.1	603	265	0	6	1814	23	625	2.2e-210	742.3	PIK47109.1 putative sodium- and chloride-dependent neutral and basic amino acid transporter B(0+) isoform X1 [Apostichopus japonicus]	PIK47109.1 putative sodium- and chloride-dependent neutral and basic amino acid transporter B(0+) isoform X1 [Apostichopus japonicus]
Cluster-4263.818
Cluster-4263.819
Cluster-4263.820
Cluster-4263.821	TRINITY_DN108193_c2_g1_i1	XP_022092181.1	36.5	416	189	17	1175	39	7	384	5.4e-46	195.3	XP_022092181.1 breast cancer anti-estrogen resistance protein 1-like isoform X2 [Acanthaster planci]	XP_022092181.1 breast cancer anti-estrogen resistance protein 1-like isoform X2 [Acanthaster planci]<>XP_022092182.1 breast cancer anti-estrogen resistance protein 1-like isoform X2 [Acanthaster planci]
Cluster-4263.822
Cluster-4263.823
Cluster-4263.824
Cluster-4263.824
Cluster-4263.825
Cluster-4263.826	TRINITY_DN130378_c0_g2_i1	PIK44135.1	43.3	284	142	5	1604	795	127	405	2.7e-53	220.3	PIK44135.1 hypothetical protein BSL78_19009 [Apostichopus japonicus]	PIK44135.1 hypothetical protein BSL78_19009 [Apostichopus japonicus]
Cluster-4263.827	TRINITY_DN130378_c0_g2_i2	PIK44135.1	47.6	147	70	1	734	315	260	406	3.5e-27	132.1	PIK44135.1 hypothetical protein BSL78_19009 [Apostichopus japonicus]	PIK44135.1 hypothetical protein BSL78_19009 [Apostichopus japonicus]
Cluster-4263.828
Cluster-4263.829
Cluster-4263.829
Cluster-4263.830
Cluster-4263.831	TRINITY_DN20976_c0_g2_i1	PIK46536.1	33.6	318	174	6	1649	795	450	763	2.6e-41	181.4	PIK46536.1 hypothetical protein BSL78_16600 [Apostichopus japonicus]	PIK46536.1 hypothetical protein BSL78_16600 [Apostichopus japonicus]
Cluster-4263.832	TRINITY_DN69134_c0_g1_i1	PIK36852.1	27.7	661	348	22	1647	19	2	650	2.4e-52	216.9	PIK36852.1 putative pentraxin fusion protein-like [Apostichopus japonicus]	PIK36852.1 putative pentraxin fusion protein-like [Apostichopus japonicus]
Cluster-4263.833	TRINITY_DN6245_c0_g1_i9	PIK54658.1	66.0	265	90	0	1908	1114	4	268	5.9e-91	345.5	PIK54658.1 hypothetical protein BSL78_08435, partial [Apostichopus japonicus]	PIK54658.1 hypothetical protein BSL78_08435, partial [Apostichopus japonicus]
Cluster-4263.834
Cluster-4263.835
Cluster-4263.836
Cluster-4263.836
Cluster-4263.837
Cluster-4263.837
Cluster-4263.838
Cluster-4263.839
Cluster-4263.840
Cluster-4263.841
Cluster-4263.842
Cluster-4263.843
Cluster-4263.844
Cluster-4263.845
Cluster-4263.846
Cluster-4263.847
Cluster-4263.848
Cluster-4263.849
Cluster-4263.850
Cluster-4263.851
Cluster-4263.852
Cluster-4263.853
Cluster-4263.854
Cluster-4263.855
Cluster-4263.856
Cluster-4263.857
Cluster-4263.858
Cluster-4263.858
Cluster-4263.859
Cluster-4263.860
Cluster-4263.861
Cluster-4263.862
Cluster-4263.863
Cluster-4263.864
Cluster-4263.865
Cluster-4263.866
Cluster-4263.867
Cluster-4263.868
Cluster-4263.869
Cluster-4263.870
Cluster-4263.871
Cluster-4263.872
Cluster-4263.873
Cluster-4263.873
Cluster-4263.874
Cluster-4263.875
Cluster-4263.876
Cluster-4263.877
Cluster-4263.878
Cluster-4263.879
Cluster-4263.880	TRINITY_DN29223_c0_g1_i3	PIK39751.1	44.6	74	41	0	327	106	432	505	1.2e-07	67.0	PIK39751.1 hypothetical protein BSL78_23409 [Apostichopus japonicus]	PIK39751.1 hypothetical protein BSL78_23409 [Apostichopus japonicus]
Cluster-4263.881	TRINITY_DN35162_c0_g2_i3	PFX34772.1	35.9	153	97	1	9	464	230	382	1.3e-18	103.6	PFX34772.1 hypothetical protein AWC38_SpisGene262 [Stylophora pistillata]	PFX34772.1 hypothetical protein AWC38_SpisGene262 [Stylophora pistillata]
Cluster-4263.882	TRINITY_DN744_c1_g1_i7	PIK58846.1	25.0	1058	556	22	3421	281	439	1269	2.8e-79	307.4	PIK58846.1 hypothetical protein BSL78_04248 [Apostichopus japonicus]	PIK58846.1 hypothetical protein BSL78_04248 [Apostichopus japonicus]
Cluster-4263.882	TRINITY_DN744_c1_g1_i9	PIK58846.1	24.8	1058	546	23	3385	281	439	1269	3.2e-75	293.9	PIK58846.1 hypothetical protein BSL78_04248 [Apostichopus japonicus]	PIK58846.1 hypothetical protein BSL78_04248 [Apostichopus japonicus]
Cluster-4263.883	TRINITY_DN21275_c0_g1_i6	PIK35080.1	42.7	82	43	1	770	537	648	729	2.3e-10	76.6	PIK35080.1 hypothetical protein BSL78_28094 [Apostichopus japonicus]	PIK35080.1 hypothetical protein BSL78_28094 [Apostichopus japonicus]
Cluster-4263.884	TRINITY_DN29318_c0_g5_i1	PIK47926.1	54.1	61	27	1	202	20	297	356	1.8e-10	74.7	PIK47926.1 hypothetical protein BSL78_15196 [Apostichopus japonicus]	PIK47926.1 hypothetical protein BSL78_15196 [Apostichopus japonicus]
Cluster-4263.885
Cluster-4263.886
Cluster-4263.887
Cluster-4263.888
Cluster-4263.889
Cluster-4263.890
Cluster-4263.891
Cluster-4263.892
Cluster-4263.893
Cluster-4263.894
Cluster-4263.895
Cluster-4263.896	TRINITY_DN27587_c0_g1_i2	PIK51805.1	87.6	121	13	1	239	595	24	144	7.1e-51	213.0	PIK51805.1 hypothetical protein BSL78_11329 [Apostichopus japonicus]	PIK51805.1 hypothetical protein BSL78_11329 [Apostichopus japonicus]
Cluster-4263.897
Cluster-4263.898
Cluster-4263.899
Cluster-4263.900	TRINITY_DN162641_c0_g1_i1	PIK54795.1	87.0	123	16	0	397	29	291	413	1.6e-53	218.8	PIK54795.1 putative transmembrane 9 superfamily member 2 [Apostichopus japonicus]	PIK54795.1 putative transmembrane 9 superfamily member 2 [Apostichopus japonicus]
Cluster-4263.901
Cluster-4263.902
Cluster-4263.903	TRINITY_DN11339_c0_g1_i10	XP_022089585.1	43.8	1575	689	47	128	4528	1	1487	9.5e-177	631.7	XP_022089585.1 centrosome and spindle pole associated protein 1-like isoform X2 [Acanthaster planci]	XP_022089585.1 centrosome and spindle pole associated protein 1-like isoform X2 [Acanthaster planci]
Cluster-4263.903	TRINITY_DN11339_c0_g1_i7	XP_022089585.1	43.9	1569	683	48	128	4489	1	1487	2.5e-177	633.6	XP_022089585.1 centrosome and spindle pole associated protein 1-like isoform X2 [Acanthaster planci]	XP_022089585.1 centrosome and spindle pole associated protein 1-like isoform X2 [Acanthaster planci]
Cluster-4263.903	TRINITY_DN11339_c0_g1_i9	PIK48191.1	53.7	787	280	20	128	2365	1	744	1.4e-158	570.9	PIK48191.1 putative centrosome and spindle pole-associated protein 1, partial [Apostichopus japonicus]	PIK48191.1 putative centrosome and spindle pole-associated protein 1, partial [Apostichopus japonicus]
Cluster-4263.904
Cluster-4263.905
Cluster-4263.906
Cluster-4263.907
Cluster-4263.908
Cluster-4263.909
Cluster-4263.910
Cluster-4263.911
Cluster-4263.911
Cluster-4263.912
Cluster-4263.913
Cluster-4263.914
Cluster-4263.915
Cluster-4263.916
Cluster-4263.917
Cluster-4263.918
Cluster-4263.918
Cluster-4263.919
Cluster-4263.920
Cluster-4263.921
Cluster-4263.922
Cluster-4263.923
Cluster-4263.924
Cluster-4263.925
Cluster-4263.926
Cluster-4263.927
Cluster-4263.928
Cluster-4263.929	TRINITY_DN51245_c0_g1_i2	PIK51310.1	62.8	196	57	5	347	895	144	336	1.3e-50	210.3	PIK51310.1 putative tyrosine-protein phosphatase non-receptor type 9 isoform X1 [Apostichopus japonicus]	PIK51310.1 putative tyrosine-protein phosphatase non-receptor type 9 isoform X1 [Apostichopus japonicus]
Cluster-4263.929	TRINITY_DN51245_c0_g1_i1	PIK51310.1	70.4	294	71	5	5	847	46	336	1.5e-101	379.4	PIK51310.1 putative tyrosine-protein phosphatase non-receptor type 9 isoform X1 [Apostichopus japonicus]	PIK51310.1 putative tyrosine-protein phosphatase non-receptor type 9 isoform X1 [Apostichopus japonicus]
Cluster-4263.930	TRINITY_DN33584_c0_g1_i2	XP_022105240.1	63.8	105	38	0	39	353	11	115	4.5e-28	134.0	XP_022105240.1 tyrosine-protein phosphatase non-receptor type 9-like isoform X2 [Acanthaster planci]	XP_022105240.1 tyrosine-protein phosphatase non-receptor type 9-like isoform X2 [Acanthaster planci]
Cluster-4263.931	TRINITY_DN51245_c0_g2_i1	PIK51310.1	86.6	344	44	1	19	1050	346	687	6.3e-178	634.8	PIK51310.1 putative tyrosine-protein phosphatase non-receptor type 9 isoform X1 [Apostichopus japonicus]	PIK51310.1 putative tyrosine-protein phosphatase non-receptor type 9 isoform X1 [Apostichopus japonicus]
Cluster-4263.932	TRINITY_DN6127_c2_g3_i1	PIK61247.1	49.7	531	265	2	3	1595	125	653	2.8e-144	523.1	PIK61247.1 reverse transcriptase [Apostichopus japonicus]	PIK61247.1 reverse transcriptase [Apostichopus japonicus]
Cluster-4263.933	TRINITY_DN6127_c2_g1_i2	PIK36905.1	35.2	210	116	5	70	666	820	1020	5.9e-28	136.3	PIK36905.1 pol-like protein [Apostichopus japonicus]	PIK36905.1 pol-like protein [Apostichopus japonicus]
Cluster-4263.934	TRINITY_DN33604_c0_g1_i4	PIK36905.1	37.5	424	229	13	18	1232	584	990	1.4e-63	253.8	PIK36905.1 pol-like protein [Apostichopus japonicus]	PIK36905.1 pol-like protein [Apostichopus japonicus]
Cluster-4263.935
Cluster-4263.936
Cluster-4263.937
Cluster-4263.938
Cluster-4263.939
Cluster-4263.940
Cluster-4263.941
Cluster-4263.942
Cluster-4263.943
Cluster-4263.944
Cluster-4263.944
Cluster-4263.945	TRINITY_DN7429_c2_g1_i3	PIK33288.1	60.1	153	49	7	2122	2562	30	176	2.8e-30	144.8	PIK33288.1 hypothetical protein BSL78_29901, partial [Apostichopus japonicus]	PIK33288.1 hypothetical protein BSL78_29901, partial [Apostichopus japonicus]
Cluster-4263.946
Cluster-4263.947
Cluster-4263.948
Cluster-4263.949
Cluster-4263.950
Cluster-4263.951
Cluster-4263.952
Cluster-4263.953
Cluster-4263.954
Cluster-4263.955
Cluster-4263.956	TRINITY_DN36967_c0_g1_i4	PIK45456.1	76.3	76	17	1	508	284	219	294	5.7e-21	110.9	PIK45456.1 hypothetical protein BSL78_17688 [Apostichopus japonicus]	PIK45456.1 hypothetical protein BSL78_17688 [Apostichopus japonicus]
Cluster-4263.957
Cluster-4263.958
Cluster-4263.959
Cluster-4263.960
Cluster-4263.961
Cluster-4263.962
Cluster-4263.963	TRINITY_DN69597_c0_g2_i1	XP_014900553.1	37.0	516	269	13	2	1537	151	614	2.1e-84	324.7	XP_014900553.1 PREDICTED: uncharacterized protein LOC106955100 [Poecilia latipinna]	XP_014900553.1 PREDICTED: uncharacterized protein LOC106955100 [Poecilia latipinna]
Cluster-4263.964	TRINITY_DN69597_c0_g3_i1	XP_030599459.1	43.7	158	74	3	449	3	3	154	5.5e-22	114.8	XP_030599459.1 uncharacterized protein LOC115789980 isoform X1 [Archocentrus centrarchus]	XP_030599459.1 uncharacterized protein LOC115789980 isoform X1 [Archocentrus centrarchus]
Cluster-4263.965
Cluster-4263.966	TRINITY_DN23592_c1_g1_i1	PIK56077.1	77.2	803	91	7	3615	1237	1683	2403	0.0e+00	1210.3	PIK56077.1 hypothetical protein BSL78_06973 [Apostichopus japonicus]	PIK56077.1 hypothetical protein BSL78_06973 [Apostichopus japonicus]
Cluster-4263.967	TRINITY_DN61271_c0_g1_i1	XP_788210.2	42.2	161	86	2	2232	1750	219	372	2.8e-27	134.0	XP_788210.2 cholecystokinin receptor type A [Strongylocentrotus purpuratus]	XP_788210.2 cholecystokinin receptor type A [Strongylocentrotus purpuratus]<>XP_011680451.1 cholecystokinin receptor type A [Strongylocentrotus purpuratus]<>XP_030848181.1 cholecystokinin receptor type A [Strongylocentrotus purpuratus]
Cluster-4263.968
Cluster-4263.969
Cluster-4263.970
Cluster-4263.971
Cluster-4263.972
Cluster-4263.973
Cluster-4263.974	TRINITY_DN180893_c0_g1_i1	XP_030846807.1	39.8	161	91	3	3	485	229	383	1.0e-19	106.7	XP_030846807.1 rap guanine nucleotide exchange factor 4 isoform X1 [Strongylocentrotus purpuratus]	XP_030846807.1 rap guanine nucleotide exchange factor 4 isoform X1 [Strongylocentrotus purpuratus]
Cluster-4263.975
Cluster-4263.976
Cluster-4263.977
Cluster-4263.978
Cluster-4263.979
Cluster-4263.980
Cluster-4263.981
Cluster-4263.982
Cluster-4263.983
Cluster-4263.984
Cluster-4263.985
Cluster-4263.986
Cluster-4263.987
Cluster-4263.988
Cluster-4263.989
Cluster-4263.990
Cluster-4263.991
Cluster-4263.992	TRINITY_DN91839_c0_g1_i1	PIK51235.1	96.2	80	3	0	2	241	117	196	1.2e-40	175.3	PIK51235.1 putative ubiquitin carboxyl-terminal hydrolase 36 isoform X1 [Apostichopus japonicus]	PIK51235.1 putative ubiquitin carboxyl-terminal hydrolase 36 isoform X1 [Apostichopus japonicus]
Cluster-4263.993
Cluster-4263.994
Cluster-4263.995
Cluster-4263.996
Cluster-4263.997
Cluster-4263.998
Cluster-4263.999
Cluster-4263.1000
Cluster-4263.1001
Cluster-4263.1001
Cluster-4263.1002
Cluster-4263.1003
Cluster-4263.1004
Cluster-4263.1005
Cluster-4263.1006
Cluster-4263.1007
Cluster-4263.1008
Cluster-4263.1009
Cluster-4263.1010	TRINITY_DN57861_c0_g1_i1	PIK46606.1	43.3	127	72	0	805	425	1	127	8.7e-22	114.4	PIK46606.1 hypothetical protein BSL78_16539, partial [Apostichopus japonicus]	PIK46606.1 hypothetical protein BSL78_16539, partial [Apostichopus japonicus]
Cluster-4263.1011
Cluster-4263.1012
Cluster-4263.1013
Cluster-4263.1014
Cluster-4263.1015
Cluster-4263.1016
Cluster-4263.1017
Cluster-4263.1018
Cluster-4263.1019
Cluster-4263.1020
Cluster-4263.1021	TRINITY_DN11359_c0_g2_i1	XP_030834365.1	62.0	163	52	4	911	1375	203	363	2.0e-38	171.0	XP_030834365.1 homeobox protein DLX-5 [Strongylocentrotus purpuratus]	XP_030834365.1 homeobox protein DLX-5 [Strongylocentrotus purpuratus]
Cluster-4263.1022
Cluster-4263.1023
Cluster-4263.1024
Cluster-4263.1025
Cluster-4263.1026
Cluster-4263.1027
Cluster-4263.1028
Cluster-4263.1029
Cluster-4263.1030
Cluster-4263.1031	TRINITY_DN195092_c0_g1_i2	PIK35567.1	86.5	141	18	1	238	657	1	141	3.8e-65	258.1	PIK35567.1 putative ubiquitin carboxyl-terminal hydrolase 10 isoform X3 [Apostichopus japonicus]	PIK35567.1 putative ubiquitin carboxyl-terminal hydrolase 10 isoform X3 [Apostichopus japonicus]
Cluster-4263.1032
Cluster-4263.1033
Cluster-4263.1034
Cluster-4263.1035
Cluster-4263.1036	TRINITY_DN30330_c0_g1_i5	PIK38959.1	42.5	219	121	5	1538	894	713	930	4.9e-39	172.6	PIK38959.1 putative NACHT, LRR and PYD domains-containing protein 3-like [Apostichopus japonicus]	PIK38959.1 putative NACHT, LRR and PYD domains-containing protein 3-like [Apostichopus japonicus]
Cluster-4263.1037	TRINITY_DN30330_c0_g1_i6	PIK60814.1	33.9	168	110	1	1092	592	110	277	3.2e-19	106.3	PIK60814.1 Receptor-interacting serine/threonine-protein kinase 1 [Apostichopus japonicus]	PIK60814.1 Receptor-interacting serine/threonine-protein kinase 1 [Apostichopus japonicus]
Cluster-4263.1038	TRINITY_DN90791_c0_g1_i1	PIK43645.1	56.5	85	36	1	254	3	783	867	3.5e-16	94.4	PIK43645.1 hypothetical protein BSL78_19507 [Apostichopus japonicus]	PIK43645.1 hypothetical protein BSL78_19507 [Apostichopus japonicus]
Cluster-4263.1039
Cluster-4263.1040
Cluster-4263.1041
Cluster-4263.1042	TRINITY_DN15934_c0_g1_i4	PIK34638.1	52.3	554	236	2	3478	1817	13	538	2.0e-165	593.6	PIK34638.1 reverse transcriptase [Apostichopus japonicus]	PIK34638.1 reverse transcriptase [Apostichopus japonicus]
Cluster-4263.1043
Cluster-4263.1044
Cluster-4263.1045
Cluster-4263.1046
Cluster-4263.1047
Cluster-4263.1048
Cluster-4263.1049
Cluster-4263.1050
Cluster-4263.1051
Cluster-4263.1052
Cluster-4263.1053
Cluster-4263.1054
Cluster-4263.1055
Cluster-4263.1056	TRINITY_DN29043_c0_g4_i1	PIK35696.1	60.5	76	25	3	16	234	412	485	4.0e-09	70.5	PIK35696.1 hypothetical protein BSL78_27477, partial [Apostichopus japonicus]	PIK35696.1 hypothetical protein BSL78_27477, partial [Apostichopus japonicus]
Cluster-4263.1057
Cluster-4263.1058
Cluster-4263.1059
Cluster-4263.1060
Cluster-4263.1061
Cluster-4263.1062
Cluster-4263.1063
Cluster-4263.1064
Cluster-4263.1065
Cluster-4263.1066
Cluster-4263.1067
Cluster-4263.1068
Cluster-4263.1069	TRINITY_DN209537_c0_g1_i1	PIK53871.1	47.5	425	175	6	1	1245	574	960	1.6e-102	383.3	PIK53871.1 putative alphaP integrin isoform X1 [Apostichopus japonicus]	PIK53871.1 putative alphaP integrin isoform X1 [Apostichopus japonicus]
Cluster-4263.1070
Cluster-4263.1071
Cluster-4263.1072
Cluster-4263.1073
Cluster-4263.1074
Cluster-4263.1075
Cluster-4263.1076	TRINITY_DN22221_c0_g1_i1	PIK57250.1	80.4	219	43	0	1288	632	1	219	8.1e-98	367.9	PIK57250.1 hypothetical protein BSL78_05820 [Apostichopus japonicus]	PIK57250.1 hypothetical protein BSL78_05820 [Apostichopus japonicus]
Cluster-4263.1077
Cluster-4263.1078
Cluster-4263.1079
Cluster-4263.1080
Cluster-4263.1081	TRINITY_DN39393_c0_g1_i1	PIK41716.1	63.0	119	44	0	362	6	283	401	1.2e-33	152.9	PIK41716.1 hypothetical protein BSL78_21436 [Apostichopus japonicus]	PIK41716.1 hypothetical protein BSL78_21436 [Apostichopus japonicus]
Cluster-4263.1082	TRINITY_DN39393_c0_g1_i3	PIK41716.1	57.8	102	42	1	308	6	300	401	7.5e-22	114.0	PIK41716.1 hypothetical protein BSL78_21436 [Apostichopus japonicus]	PIK41716.1 hypothetical protein BSL78_21436 [Apostichopus japonicus]
Cluster-4263.1083	TRINITY_DN1871_c6_g1_i1	PIK41716.1	46.3	67	36	0	201	1	382	448	1.9e-07	64.7	PIK41716.1 hypothetical protein BSL78_21436 [Apostichopus japonicus]	PIK41716.1 hypothetical protein BSL78_21436 [Apostichopus japonicus]
Cluster-4263.1084
Cluster-4263.1085
Cluster-4263.1086
Cluster-4263.1087
Cluster-4263.1087
Cluster-4263.1088	TRINITY_DN12540_c0_g1_i1	PIK61071.1	79.3	242	49	1	189	911	1	242	5.8e-107	399.1	PIK61071.1 putative MIT domain-containing protein 1-like [Apostichopus japonicus]	PIK61071.1 putative MIT domain-containing protein 1-like [Apostichopus japonicus]
Cluster-4263.1089
Cluster-4263.1089
Cluster-4263.1090
Cluster-4263.1091	TRINITY_DN7036_c0_g1_i3	PIK50790.1	74.5	514	131	0	143	1684	1	514	1.6e-244	855.9	PIK50790.1 putative dimethylaniline monooxygenase [Apostichopus japonicus]	PIK50790.1 putative dimethylaniline monooxygenase [Apostichopus japonicus]
Cluster-4263.1092
Cluster-4263.1093
Cluster-4263.1094
Cluster-4263.1095
Cluster-4263.1096
Cluster-4263.1097
Cluster-4263.1098
Cluster-4263.1099
Cluster-4263.1100
Cluster-4263.1101
Cluster-4263.1102	TRINITY_DN36010_c1_g1_i4	PIK33232.1	36.6	202	118	2	1900	1316	19	217	2.2e-30	144.4	PIK33232.1 hypothetical protein BSL78_29953 [Apostichopus japonicus]	PIK33232.1 hypothetical protein BSL78_29953 [Apostichopus japonicus]
Cluster-4263.1103
Cluster-4263.1104
Cluster-4263.1105
Cluster-4263.1106
Cluster-4263.1107
Cluster-4263.1108
Cluster-4263.1109
Cluster-4263.1110
Cluster-4263.1111
Cluster-4263.1112
Cluster-4263.1113
Cluster-4263.1114	TRINITY_DN82976_c0_g1_i2	PIK56867.1	44.1	236	120	3	2	697	207	434	1.1e-41	181.0	PIK56867.1 putative transforming growth factor beta receptor type 3, partial [Apostichopus japonicus]	PIK56867.1 putative transforming growth factor beta receptor type 3, partial [Apostichopus japonicus]
Cluster-4263.1115
Cluster-4263.1116
Cluster-4263.1117
Cluster-4263.1118
Cluster-4263.1119	TRINITY_DN101279_c0_g1_i1	PIK39385.1	71.0	62	18	0	189	4	1	62	2.1e-15	92.0	PIK39385.1 putative ubiquitin carboxyl-terminal hydrolase 38 [Apostichopus japonicus]	PIK39385.1 putative ubiquitin carboxyl-terminal hydrolase 38 [Apostichopus japonicus]
Cluster-4263.1120
Cluster-4263.1121
Cluster-4263.1121
Cluster-4263.1122	TRINITY_DN62674_c0_g1_i1	PIK62599.1	83.0	182	22	2	529	2	300	478	3.3e-81	311.2	PIK62599.1 putative oxysterol-binding protein-related protein 9 isoform X1 [Apostichopus japonicus]	PIK62599.1 putative oxysterol-binding protein-related protein 9 isoform X1 [Apostichopus japonicus]
Cluster-4263.1123	TRINITY_DN62674_c0_g2_i1	PIK62599.1	82.1	212	37	1	3	638	482	692	8.1e-99	370.2	PIK62599.1 putative oxysterol-binding protein-related protein 9 isoform X1 [Apostichopus japonicus]	PIK62599.1 putative oxysterol-binding protein-related protein 9 isoform X1 [Apostichopus japonicus]
Cluster-4263.1124	TRINITY_DN308089_c0_g1_i1	PIK47822.1	89.2	139	15	0	22	438	1044	1182	4.7e-64	253.8	PIK47822.1 putative fatty acid synthase [Apostichopus japonicus]	PIK47822.1 putative fatty acid synthase [Apostichopus japonicus]
Cluster-4263.1125
Cluster-4263.1126
Cluster-4263.1127
Cluster-4263.1128	TRINITY_DN13763_c0_g1_i2	BAU71487.1	91.9	307	24	1	351	1271	2	307	1.1e-153	554.3	BAU71487.1 aristaless-like homeobox protein, partial [Holothuria leucospilota]	BAU71487.1 aristaless-like homeobox protein, partial [Holothuria leucospilota]
Cluster-4263.1129	TRINITY_DN7169_c0_g1_i2	PIK41515.1	43.0	107	61	0	457	137	190	296	6.4e-13	84.7	PIK41515.1 putative RNA-directed DNA polymerase from mobile element jockey-like [Apostichopus japonicus]	PIK41515.1 putative RNA-directed DNA polymerase from mobile element jockey-like [Apostichopus japonicus]
Cluster-4263.1130
Cluster-4263.1131	TRINITY_DN7169_c0_g1_i9	PIK53832.1	30.0	130	81	2	1997	1608	234	353	1.3e-05	62.4	PIK53832.1 hypothetical protein BSL78_09269 [Apostichopus japonicus]	PIK53832.1 hypothetical protein BSL78_09269 [Apostichopus japonicus]
Cluster-4263.1132
Cluster-4263.1133
Cluster-4263.1134
Cluster-4263.1135
Cluster-4263.1136	TRINITY_DN15699_c0_g1_i2	PIK39267.1	36.3	251	151	5	6438	5704	433	680	8.3e-32	150.6	PIK39267.1 putative deleted in malignant brain tumors 1 protein-like isoform X5 [Apostichopus japonicus]	PIK39267.1 putative deleted in malignant brain tumors 1 protein-like isoform X5 [Apostichopus japonicus]
Cluster-4263.1136	TRINITY_DN15699_c0_g1_i1	PIK39267.1	36.3	251	151	5	5560	4826	433	680	7.2e-32	150.6	PIK39267.1 putative deleted in malignant brain tumors 1 protein-like isoform X5 [Apostichopus japonicus]	PIK39267.1 putative deleted in malignant brain tumors 1 protein-like isoform X5 [Apostichopus japonicus]
Cluster-4263.1137
Cluster-4263.1137
Cluster-4263.1138	TRINITY_DN80980_c0_g1_i1	PIK57124.1	84.6	52	8	0	1230	1075	407	458	2.3e-15	93.6	PIK57124.1 putative ubiquitin-associated protein 1 isoform X2 [Apostichopus japonicus]	PIK57124.1 putative ubiquitin-associated protein 1 isoform X2 [Apostichopus japonicus]
Cluster-4263.1139
Cluster-4263.1140	TRINITY_DN24717_c0_g3_i1	PIK52556.1	56.2	89	39	0	269	3	757	845	3.2e-21	110.9	PIK52556.1 putative NLR family CARD domain-containing protein 4 [Apostichopus japonicus]	PIK52556.1 putative NLR family CARD domain-containing protein 4 [Apostichopus japonicus]
Cluster-4263.1141
Cluster-4263.1142
Cluster-4263.1143
Cluster-4263.1144
Cluster-4263.1145
Cluster-4263.1146	TRINITY_DN153132_c0_g1_i1	PIK50581.1	58.3	115	47	1	347	3	329	442	5.6e-36	160.2	PIK50581.1 putative A disintegrin and metalloproteinase with thrombospondin motifs 7 [Apostichopus japonicus]	PIK50581.1 putative A disintegrin and metalloproteinase with thrombospondin motifs 7 [Apostichopus japonicus]
Cluster-4263.1147	TRINITY_DN80553_c0_g1_i1	PIK45405.1	49.7	384	191	2	1152	1	117	498	1.8e-99	372.9	PIK45405.1 reverse transcriptase [Apostichopus japonicus]	PIK45405.1 reverse transcriptase [Apostichopus japonicus]
Cluster-4263.1148
Cluster-4263.1149
Cluster-4263.1150
Cluster-4263.1151
Cluster-4263.1152
Cluster-4263.1153
Cluster-4263.1154
Cluster-4263.1155
Cluster-4263.1156
Cluster-4263.1157
Cluster-4263.1158	TRINITY_DN23294_c0_g1_i3	PIK54738.1	31.3	147	93	4	1593	1168	610	753	1.1e-08	72.0	PIK54738.1 putative NLR family CARD domain-containing protein 4, partial [Apostichopus japonicus]	PIK54738.1 putative NLR family CARD domain-containing protein 4, partial [Apostichopus japonicus]
Cluster-4263.1159
Cluster-4263.1159
Cluster-4263.1160
Cluster-4263.1161
Cluster-4263.1162	TRINITY_DN191173_c1_g2_i1	PIK50851.1	75.5	265	65	0	4	798	350	614	2.4e-107	398.7	PIK50851.1 putative monocarboxylate transporter 10 [Apostichopus japonicus]	PIK50851.1 putative monocarboxylate transporter 10 [Apostichopus japonicus]
Cluster-4263.1163
Cluster-4263.1164
Cluster-4263.1165
Cluster-4263.1166	TRINITY_DN10188_c2_g1_i7	PIK40045.1	62.0	1159	398	2	5795	2445	1	1159	4.0e-248	869.4	PIK40045.1 putative restin-like [Apostichopus japonicus]	PIK40045.1 putative restin-like [Apostichopus japonicus]
Cluster-4263.1166	TRINITY_DN10188_c2_g1_i6	PIK40045.1	62.8	1159	417	1	5879	2445	1	1159	1.3e-246	864.4	PIK40045.1 putative restin-like [Apostichopus japonicus]	PIK40045.1 putative restin-like [Apostichopus japonicus]
Cluster-4263.1167
Cluster-4263.1168
Cluster-4263.1169
Cluster-4263.1170
Cluster-4263.1171
Cluster-4263.1172
Cluster-4263.1173
Cluster-4263.1174
Cluster-4263.1175
Cluster-4263.1175
Cluster-4263.1176
Cluster-4263.1177
Cluster-4263.1178
Cluster-4263.1179	TRINITY_DN90202_c0_g1_i2	PIK46422.1	69.3	368	103	3	185	1279	8	368	8.1e-132	480.7	PIK46422.1 putative alpha-1A adrenergic receptor-like [Apostichopus japonicus]	PIK46422.1 putative alpha-1A adrenergic receptor-like [Apostichopus japonicus]
Cluster-4263.1179	TRINITY_DN90202_c0_g1_i1	PIK46422.1	76.0	121	29	0	193	555	248	368	2.6e-46	195.7	PIK46422.1 putative alpha-1A adrenergic receptor-like [Apostichopus japonicus]	PIK46422.1 putative alpha-1A adrenergic receptor-like [Apostichopus japonicus]
Cluster-4263.1180	TRINITY_DN79248_c1_g1_i1	PIK46656.1	63.8	58	20	1	222	52	1	58	9.8e-08	66.6	PIK46656.1 hypothetical protein BSL78_16489 [Apostichopus japonicus]	PIK46656.1 hypothetical protein BSL78_16489 [Apostichopus japonicus]
Cluster-4263.1181
Cluster-4263.1182
Cluster-4263.1183
Cluster-4263.1184
Cluster-4263.1185
Cluster-4263.1186
Cluster-4263.1187	TRINITY_DN42385_c0_g1_i1	XP_022098384.1	47.2	214	104	5	630	4	15	224	1.2e-46	197.6	XP_022098384.1 epithelial chloride channel protein-like isoform X1 [Acanthaster planci]	XP_022098384.1 epithelial chloride channel protein-like isoform X1 [Acanthaster planci]
Cluster-4263.1188
Cluster-4263.1189
Cluster-4263.1190	TRINITY_DN8863_c1_g1_i3	XP_021360858.1	63.9	255	91	1	82	843	9	263	1.0e-87	334.3	XP_021360858.1 uncharacterized protein LOC110455198 [Mizuhopecten yessoensis]	XP_021360858.1 uncharacterized protein LOC110455198 [Mizuhopecten yessoensis]<>OWF55831.1 3-oxoacyl-[acyl-carrier-protein] reductase FabG [Mizuhopecten yessoensis]
Cluster-4263.1190	TRINITY_DN8863_c1_g1_i5	XP_006813822.1	81.1	53	10	0	288	446	208	260	1.3e-16	97.8	XP_006813822.1 PREDICTED: tropinone reductase 2-like [Saccoglossus kowalevskii]	XP_006813822.1 PREDICTED: tropinone reductase 2-like [Saccoglossus kowalevskii]
Cluster-4263.1191
Cluster-4263.1192
Cluster-4263.1193
Cluster-4263.1194
Cluster-4263.1195
Cluster-4263.1196
Cluster-4263.1197
Cluster-4263.1198
Cluster-4263.1199
Cluster-4263.1200
Cluster-4263.1201
Cluster-4263.1202
Cluster-4263.1203
Cluster-4263.1204
Cluster-4263.1205
Cluster-4263.1206
Cluster-4263.1207
Cluster-4263.1208
Cluster-4263.1209
Cluster-4263.1210
Cluster-4263.1211
Cluster-4263.1212
Cluster-4263.1212
Cluster-4263.1213
Cluster-4263.1214
Cluster-4263.1215
Cluster-4263.1216
Cluster-4263.1217
Cluster-4263.1218
Cluster-4263.1219
Cluster-4263.1220
Cluster-4263.1221	TRINITY_DN34355_c0_g5_i1	XP_030836566.1	60.2	299	118	1	218	1111	46	344	3.5e-103	385.6	XP_030836566.1 ATP-dependent (S)-NAD(P)H-hydrate dehydratase [Strongylocentrotus purpuratus]	XP_030836566.1 ATP-dependent (S)-NAD(P)H-hydrate dehydratase [Strongylocentrotus purpuratus]<>XP_030836567.1 ATP-dependent (S)-NAD(P)H-hydrate dehydratase [Strongylocentrotus purpuratus]
Cluster-4263.1222
Cluster-4263.1223
Cluster-4263.1224
Cluster-4263.1225
Cluster-4263.1226
Cluster-4263.1227
Cluster-4263.1228
Cluster-4263.1228
Cluster-4263.1229
Cluster-4263.1230	TRINITY_DN6870_c2_g1_i2	PIK51232.1	55.3	360	146	4	282	1316	9	368	1.7e-109	407.1	PIK51232.1 hypothetical protein BSL78_11892 [Apostichopus japonicus]	PIK51232.1 hypothetical protein BSL78_11892 [Apostichopus japonicus]
Cluster-4263.1231
Cluster-4263.1232
Cluster-4263.1233
Cluster-4263.1234
Cluster-4263.1235
Cluster-4263.1236
Cluster-4263.1237
Cluster-4263.1238
Cluster-4263.1239
Cluster-4263.1240
Cluster-4263.1241
Cluster-4263.1242
Cluster-4263.1243	TRINITY_DN5408_c0_g1_i7	PIK54076.1	91.8	194	16	0	4229	3648	548	741	3.7e-89	340.5	PIK54076.1 Cullin-2 [Apostichopus japonicus]	PIK54076.1 Cullin-2 [Apostichopus japonicus]
Cluster-4263.1244
Cluster-4263.1245
Cluster-4263.1246
Cluster-4263.1247
Cluster-4263.1248
Cluster-4263.1249
Cluster-4263.1250
Cluster-4263.1251
Cluster-4263.1252	TRINITY_DN2766_c2_g1_i3	PIK56696.1	68.1	273	83	3	1456	647	1	272	4.6e-100	375.6	PIK56696.1 putative oxidoreductase NAD-binding domain-containing protein 1 isoform X2 [Apostichopus japonicus]	PIK56696.1 putative oxidoreductase NAD-binding domain-containing protein 1 isoform X2 [Apostichopus japonicus]
Cluster-4263.1253
Cluster-4263.1254
Cluster-4263.1254
Cluster-4263.1255
Cluster-4263.1256
Cluster-4263.1257
Cluster-4263.1258
Cluster-4263.1259
Cluster-4263.1260
Cluster-4263.1261
Cluster-4263.1262	TRINITY_DN30091_c0_g1_i5	PIK50937.1	78.7	903	109	5	4301	1599	1	822	0.0e+00	1397.5	PIK50937.1 putative breast carcinoma-amplified sequence 3 [Apostichopus japonicus]	PIK50937.1 putative breast carcinoma-amplified sequence 3 [Apostichopus japonicus]
Cluster-4263.1263	TRINITY_DN131051_c0_g1_i1	PIK44024.1	54.4	158	71	1	475	2	553	709	2.8e-38	169.1	PIK44024.1 putative low-density lipoprotein receptor-related protein 2 [Apostichopus japonicus]	PIK44024.1 putative low-density lipoprotein receptor-related protein 2 [Apostichopus japonicus]
Cluster-4263.1264
Cluster-4263.1265
Cluster-4263.1266
Cluster-4263.1267
Cluster-4263.1268
Cluster-4263.1269
Cluster-4263.1270
Cluster-4263.1271	TRINITY_DN73201_c0_g1_i1	PFX25053.1	33.2	289	156	7	779	9	36	319	4.2e-26	129.8	PFX25053.1 hypothetical protein AWC38_SpisGene10325 [Stylophora pistillata]	PFX25053.1 hypothetical protein AWC38_SpisGene10325 [Stylophora pistillata]
Cluster-4263.1272
Cluster-4263.1273	TRINITY_DN74614_c0_g4_i1	PIK61299.1	100.0	29	0	0	3111	3025	161	189	4.9e-06	63.9	PIK61299.1 COUP transcription factor 1 [Apostichopus japonicus]	PIK61299.1 COUP transcription factor 1 [Apostichopus japonicus]
Cluster-4263.1274
Cluster-4263.1275
Cluster-4263.1276	TRINITY_DN183532_c0_g1_i1	XP_014676449.1	56.9	197	85	0	594	4	340	536	3.0e-61	245.0	XP_014676449.1 PREDICTED: uncharacterized protein LOC106816368 [Priapulus caudatus]	XP_014676449.1 PREDICTED: uncharacterized protein LOC106816368 [Priapulus caudatus]
Cluster-4263.1277
Cluster-4263.1278
Cluster-4263.1279
Cluster-4263.1280
Cluster-4263.1281
Cluster-4263.1282
Cluster-4263.1283
Cluster-4263.1284
Cluster-4263.1285
Cluster-4263.1286
Cluster-4263.1287
Cluster-4263.1288
Cluster-4263.1289
Cluster-4263.1290
Cluster-4263.1291	TRINITY_DN5290_c1_g1_i1	PIK47776.1	87.6	412	46	2	2168	945	1	411	1.0e-210	743.4	PIK47776.1 hypothetical protein BSL78_15355 [Apostichopus japonicus]	PIK47776.1 hypothetical protein BSL78_15355 [Apostichopus japonicus]
Cluster-4263.1292
Cluster-4263.1293
Cluster-4263.1294
Cluster-4263.1295
Cluster-4263.1296
Cluster-4263.1297
Cluster-4263.1298	TRINITY_DN14773_c0_g1_i1	PIK52459.1	41.9	370	186	8	3088	2033	19	377	2.5e-60	244.6	PIK52459.1 hypothetical protein BSL78_10663 [Apostichopus japonicus]	PIK52459.1 hypothetical protein BSL78_10663 [Apostichopus japonicus]
Cluster-4263.1299
Cluster-4263.1300
Cluster-4263.1301	TRINITY_DN155961_c0_g1_i1	XP_011670916.2	76.0	167	40	0	2	502	1386	1552	2.0e-74	288.5	XP_011670916.2 uncharacterized protein LOC100893156 [Strongylocentrotus purpuratus]	XP_011670916.2 uncharacterized protein LOC100893156 [Strongylocentrotus purpuratus]
Cluster-4263.1302
Cluster-4263.1303
Cluster-4263.1304
Cluster-4263.1305
Cluster-4263.1306
Cluster-4263.1307
Cluster-4263.1308
Cluster-4263.1308
Cluster-4263.1309
Cluster-4263.1310
Cluster-4263.1311
Cluster-4263.1312
Cluster-4263.1313
Cluster-4263.1313
Cluster-4263.1314
Cluster-4263.1315
Cluster-4263.1315
Cluster-4263.1316	TRINITY_DN32673_c0_g1_i1	PIK33397.1	78.9	171	36	0	272	784	44	214	7.0e-59	238.0	PIK33397.1 putative charged multivesicular body protein 3 isoform X3 [Apostichopus japonicus]	PIK33397.1 putative charged multivesicular body protein 3 isoform X3 [Apostichopus japonicus]
Cluster-4263.1317
Cluster-4263.1318
Cluster-4263.1319	TRINITY_DN72452_c0_g1_i1	PIK40079.1	83.0	540	86	3	318	1928	5	541	3.0e-261	911.4	PIK40079.1 hypothetical protein BSL78_23061, partial [Apostichopus japonicus]	PIK40079.1 hypothetical protein BSL78_23061, partial [Apostichopus japonicus]
Cluster-4263.1320
Cluster-4263.1321
Cluster-4263.1322
Cluster-4263.1323
Cluster-4263.1324
Cluster-4263.1325
Cluster-4263.1326
Cluster-4263.1327	TRINITY_DN90523_c0_g1_i1	PIK41243.1	62.5	392	133	4	1830	664	11	391	3.5e-130	475.7	PIK41243.1 putative elongator complex protein 4-like [Apostichopus japonicus]	PIK41243.1 putative elongator complex protein 4-like [Apostichopus japonicus]
Cluster-4263.1328
Cluster-4263.1329
Cluster-4263.1330
Cluster-4263.1331
Cluster-4263.1332
Cluster-4263.1333
Cluster-4263.1334
Cluster-4263.1335
Cluster-4263.1336
Cluster-4263.1337
Cluster-4263.1338
Cluster-4263.1339	TRINITY_DN97430_c0_g1_i1	PIK44697.1	58.2	170	70	1	290	799	1	169	2.8e-46	195.7	PIK44697.1 hypothetical protein BSL78_18448 [Apostichopus japonicus]	PIK44697.1 hypothetical protein BSL78_18448 [Apostichopus japonicus]
Cluster-4263.1340
Cluster-4263.1341
Cluster-4263.1342
Cluster-4263.1343
Cluster-4263.1343
Cluster-4263.1344
Cluster-4263.1345
Cluster-4263.1346
Cluster-4263.1347
Cluster-4263.1348
Cluster-4263.1349
Cluster-4263.1350
Cluster-4263.1351
Cluster-4263.1352
Cluster-4263.1353
Cluster-4263.1354
Cluster-4263.1354
Cluster-4263.1355
Cluster-4263.1356
Cluster-4263.1356	TRINITY_DN25927_c0_g1_i3	PIK44238.1	67.4	319	104	0	3009	2053	30	348	3.3e-116	429.9	PIK44238.1 putative cyclin-D1-binding protein 1-like isoform X1 [Apostichopus japonicus]	PIK44238.1 putative cyclin-D1-binding protein 1-like isoform X1 [Apostichopus japonicus]
Cluster-4263.1356	TRINITY_DN25927_c0_g1_i5	PIK44238.1	67.4	319	104	0	2983	2027	30	348	3.3e-116	429.9	PIK44238.1 putative cyclin-D1-binding protein 1-like isoform X1 [Apostichopus japonicus]	PIK44238.1 putative cyclin-D1-binding protein 1-like isoform X1 [Apostichopus japonicus]
Cluster-4263.1357
Cluster-4263.1358
Cluster-4263.1359
Cluster-4263.1360	TRINITY_DN56476_c0_g1_i1	PIK34971.1	33.7	306	166	8	30	920	26	303	2.4e-15	94.0	PIK34971.1 hypothetical protein BSL78_28206 [Apostichopus japonicus]	PIK34971.1 hypothetical protein BSL78_28206 [Apostichopus japonicus]
Cluster-4263.1361
Cluster-4263.1362
Cluster-4263.1363
Cluster-4263.1364
Cluster-4263.1365
Cluster-4263.1366
Cluster-4263.1367
Cluster-4263.1368
Cluster-4263.1369	TRINITY_DN43275_c1_g1_i1	PIK47982.1	97.7	130	3	0	3	392	269	398	2.6e-61	244.6	PIK47982.1 putative dynein heavy chain 5, axonemal-like [Apostichopus japonicus]	PIK47982.1 putative dynein heavy chain 5, axonemal-like [Apostichopus japonicus]
Cluster-4263.1370
Cluster-4263.1371
Cluster-4263.1371
Cluster-4263.1372
Cluster-4263.1373
Cluster-4263.1374
Cluster-4263.1375
Cluster-4263.1376	TRINITY_DN13184_c0_g1_i1	PIK46499.1	91.9	382	29	1	56	1201	1	380	2.6e-194	688.7	PIK46499.1 putative cyclin-dependent kinase 9 [Apostichopus japonicus]	PIK46499.1 putative cyclin-dependent kinase 9 [Apostichopus japonicus]
Cluster-4263.1377
Cluster-4263.1378
Cluster-4263.1379
Cluster-4263.1380
Cluster-4263.1381
Cluster-4263.1382
Cluster-4263.1383
Cluster-4263.1384	TRINITY_DN92173_c0_g4_i1	PIK44619.1	97.7	133	3	0	402	4	425	557	1.9e-67	265.0	PIK44619.1 Translational activator GCN1 [Apostichopus japonicus]	PIK44619.1 Translational activator GCN1 [Apostichopus japonicus]
Cluster-4263.1385
Cluster-4263.1386
Cluster-4263.1387
Cluster-4263.1388
Cluster-4263.1389
Cluster-4263.1390
Cluster-4263.1391
Cluster-4263.1392	TRINITY_DN19350_c0_g1_i2	PIK36985.1	73.5	166	44	0	2	499	163	328	9.1e-67	263.8	PIK36985.1 putative aldose reductase, partial [Apostichopus japonicus]	PIK36985.1 putative aldose reductase, partial [Apostichopus japonicus]
Cluster-4263.1392
Cluster-4263.1393	TRINITY_DN1751_c1_g1_i2	PIK36985.1	67.5	305	99	0	1447	533	24	328	7.3e-123	451.1	PIK36985.1 putative aldose reductase, partial [Apostichopus japonicus]	PIK36985.1 putative aldose reductase, partial [Apostichopus japonicus]
Cluster-4263.1394
Cluster-4263.1395
Cluster-4263.1396
Cluster-4263.1397
Cluster-4263.1398	TRINITY_DN17367_c0_g2_i4	PIK42508.1	70.7	198	40	3	3265	2726	1	198	2.6e-56	231.1	PIK42508.1 hypothetical protein BSL78_20637 [Apostichopus japonicus]	PIK42508.1 hypothetical protein BSL78_20637 [Apostichopus japonicus]
Cluster-4263.1399	TRINITY_DN1756_c1_g1_i1	PIK54705.1	57.8	244	102	1	1470	742	1	244	3.1e-71	279.6	PIK54705.1 Dehydrogenase/reductase SDR family member 4 [Apostichopus japonicus]	PIK54705.1 Dehydrogenase/reductase SDR family member 4 [Apostichopus japonicus]
Cluster-4263.1400
Cluster-4263.1401
Cluster-4263.1402
Cluster-4263.1403
Cluster-4263.1404
Cluster-4263.1405
Cluster-4263.1406
Cluster-4263.1407
Cluster-4263.1408
Cluster-4263.1409	TRINITY_DN5951_c0_g1_i5	PIK55193.1	74.8	326	77	3	236	1213	1	321	2.4e-70	277.7	PIK55193.1 putative UBX domain-containing protein 1-like [Apostichopus japonicus]	PIK55193.1 putative UBX domain-containing protein 1-like [Apostichopus japonicus]
Cluster-4263.1410
Cluster-4263.1411
Cluster-4263.1412
Cluster-4263.1413
Cluster-4263.1414	TRINITY_DN92269_c0_g1_i1	PIK51087.1	68.6	140	35	3	413	3	472	605	3.9e-44	187.6	PIK51087.1 putative PERQ amino acid-rich with GYF domain-containing protein 2 isoform X2 [Apostichopus japonicus]	PIK51087.1 putative PERQ amino acid-rich with GYF domain-containing protein 2 isoform X2 [Apostichopus japonicus]
Cluster-4263.1415
Cluster-4263.1416
Cluster-4263.1417	TRINITY_DN24609_c0_g1_i15	PIK48464.1	46.8	218	107	6	846	199	127	337	6.6e-47	199.5	PIK48464.1 hypothetical protein BSL78_14658 [Apostichopus japonicus]	PIK48464.1 hypothetical protein BSL78_14658 [Apostichopus japonicus]
Cluster-4263.1417	TRINITY_DN24609_c0_g1_i17	PIK48464.1	46.8	218	107	6	846	199	127	337	6.2e-47	199.5	PIK48464.1 hypothetical protein BSL78_14658 [Apostichopus japonicus]	PIK48464.1 hypothetical protein BSL78_14658 [Apostichopus japonicus]
Cluster-4263.1417	TRINITY_DN24609_c0_g1_i6	PIK48464.1	46.8	218	107	6	846	199	127	337	6.4e-47	199.5	PIK48464.1 hypothetical protein BSL78_14658 [Apostichopus japonicus]	PIK48464.1 hypothetical protein BSL78_14658 [Apostichopus japonicus]
Cluster-4263.1417	TRINITY_DN24609_c0_g1_i5	XP_002592708.1	45.7	81	40	1	432	202	453	533	3.9e-14	88.6	XP_002592708.1 hypothetical protein BRAFLDRAFT_67148 [Branchiostoma floridae]	XP_002592708.1 hypothetical protein BRAFLDRAFT_67148 [Branchiostoma floridae]<>EEN48719.1 hypothetical protein BRAFLDRAFT_67148 [Branchiostoma floridae]
Cluster-4263.1417	TRINITY_DN24609_c0_g1_i4	XP_002592708.1	45.7	81	40	1	432	202	453	533	5.8e-14	88.2	XP_002592708.1 hypothetical protein BRAFLDRAFT_67148 [Branchiostoma floridae]	XP_002592708.1 hypothetical protein BRAFLDRAFT_67148 [Branchiostoma floridae]<>EEN48719.1 hypothetical protein BRAFLDRAFT_67148 [Branchiostoma floridae]
Cluster-4263.1418
Cluster-4263.1419
Cluster-4263.1420
Cluster-4263.1421
Cluster-4263.1422	TRINITY_DN2005_c1_g1_i3	PIK34570.1	84.2	38	6	0	1483	1370	306	343	2.3e-09	73.9	PIK34570.1 putative peroxisomal acyl-coenzyme A oxidase 1 isoform X3 [Apostichopus japonicus]	PIK34570.1 putative peroxisomal acyl-coenzyme A oxidase 1 isoform X3 [Apostichopus japonicus]
Cluster-4263.1423	TRINITY_DN30924_c0_g1_i3	PIK44722.1	48.0	148	74	1	444	1	18	162	8.2e-33	150.2	PIK44722.1 putative peroxisomal acyl-coenzyme A oxidase 1 isoform X3 [Apostichopus japonicus]	PIK44722.1 putative peroxisomal acyl-coenzyme A oxidase 1 isoform X3 [Apostichopus japonicus]
Cluster-4263.1423	TRINITY_DN30924_c0_g1_i1	PIK44722.1	47.7	111	55	1	333	1	55	162	9.7e-22	113.2	PIK44722.1 putative peroxisomal acyl-coenzyme A oxidase 1 isoform X3 [Apostichopus japonicus]	PIK44722.1 putative peroxisomal acyl-coenzyme A oxidase 1 isoform X3 [Apostichopus japonicus]
Cluster-4263.1424	TRINITY_DN6262_c0_g2_i1	PIK36929.1	75.5	273	67	0	74	892	45	317	3.6e-119	438.0	PIK36929.1 putative peroxisomal acyl-coenzyme A oxidase 1 isoform X3 [Apostichopus japonicus]	PIK36929.1 putative peroxisomal acyl-coenzyme A oxidase 1 isoform X3 [Apostichopus japonicus]
Cluster-4263.1425	TRINITY_DN207320_c0_g2_i1	PIK34570.1	74.6	272	69	0	5	820	67	338	3.4e-116	427.9	PIK34570.1 putative peroxisomal acyl-coenzyme A oxidase 1 isoform X3 [Apostichopus japonicus]	PIK34570.1 putative peroxisomal acyl-coenzyme A oxidase 1 isoform X3 [Apostichopus japonicus]
Cluster-4263.1426
Cluster-4263.1427
Cluster-4263.1428
Cluster-4263.1429
Cluster-4263.1430
Cluster-4263.1431
Cluster-4263.1432
Cluster-4263.1433	TRINITY_DN28384_c0_g1_i1	PIK41625.1	86.4	405	55	0	1343	129	12	416	1.3e-192	682.6	PIK41625.1 putative intraflagellar transport protein [Apostichopus japonicus]	PIK41625.1 putative intraflagellar transport protein [Apostichopus japonicus]
Cluster-4263.1434
Cluster-4263.1435
Cluster-4263.1436
Cluster-4263.1437
Cluster-4263.1438
Cluster-4263.1439
Cluster-4263.1440	TRINITY_DN5922_c1_g2_i1	AEP25603.1	94.8	671	35	0	2994	982	313	983	0.0e+00	1392.5	AEP25603.1 bone morphogenic protein 1 [Holothuria glaberrima]	AEP25603.1 bone morphogenic protein 1 [Holothuria glaberrima]
Cluster-4263.1441
Cluster-4263.1442
Cluster-4263.1443
Cluster-4263.1444
Cluster-4263.1445	TRINITY_DN32956_c0_g1_i3	PIK44439.1	61.4	298	115	0	2659	1766	1	298	1.5e-94	357.8	PIK44439.1 putative DNA repair protein, partial [Apostichopus japonicus]	PIK44439.1 putative DNA repair protein, partial [Apostichopus japonicus]
Cluster-4263.1446
Cluster-4263.1447
Cluster-4263.1448
Cluster-4263.1449
Cluster-4263.1450
Cluster-4263.1451
Cluster-4263.1452
Cluster-4263.1453
Cluster-4263.1453
Cluster-4263.1454	TRINITY_DN16466_c0_g1_i4	PIK53174.1	87.2	337	41	2	3909	2905	1	337	4.0e-149	539.7	PIK53174.1 Onecut/Hnf6 [Apostichopus japonicus]	PIK53174.1 Onecut/Hnf6 [Apostichopus japonicus]
Cluster-4263.1455
Cluster-4263.1456
Cluster-4263.1457
Cluster-4263.1458
Cluster-4263.1459
Cluster-4263.1460	TRINITY_DN44996_c0_g1_i1	PIK33887.1	50.0	348	169	3	453	1493	36	379	8.9e-95	357.8	PIK33887.1 hypothetical protein BSL78_29293 [Apostichopus japonicus]	PIK33887.1 hypothetical protein BSL78_29293 [Apostichopus japonicus]
Cluster-4263.1461	TRINITY_DN98197_c0_g1_i1	XP_004479235.1	68.1	113	36	0	342	4	298	410	6.6e-37	163.3	XP_004479235.1 asparagine synthetase [glutamine-hydrolyzing] [Dasypus novemcinctus]	XP_004479235.1 asparagine synthetase [glutamine-hydrolyzing] [Dasypus novemcinctus]
Cluster-4263.1462
Cluster-4263.1463
Cluster-4263.1464	TRINITY_DN101479_c0_g1_i1	PIK39086.1	93.6	249	16	0	1	747	830	1078	1.9e-121	445.3	PIK39086.1 putative cilia- and flagella-associated protein 54 isoform X2 [Apostichopus japonicus]	PIK39086.1 putative cilia- and flagella-associated protein 54 isoform X2 [Apostichopus japonicus]
Cluster-4263.1465
Cluster-4263.1466
Cluster-4263.1467
Cluster-4263.1468
Cluster-4263.1469
Cluster-4263.1470
Cluster-4263.1471
Cluster-4263.1472
Cluster-4263.1473
Cluster-4263.1474
Cluster-4263.1475
Cluster-4263.1476
Cluster-4263.1477
Cluster-4263.1478
Cluster-4263.1479
Cluster-4263.1480
Cluster-4263.1481	TRINITY_DN6837_c0_g1_i1	PIK50307.1	61.0	300	111	4	385	1278	68	363	5.2e-74	288.9	PIK50307.1 hypothetical protein BSL78_12828 [Apostichopus japonicus]	PIK50307.1 hypothetical protein BSL78_12828 [Apostichopus japonicus]
Cluster-4263.1482
Cluster-4263.1483
Cluster-4263.1484
Cluster-4263.1485	TRINITY_DN64036_c0_g1_i1	PIK43650.1	52.7	457	177	8	1913	615	1	442	5.9e-111	412.1	PIK43650.1 hypothetical protein BSL78_19485 [Apostichopus japonicus]	PIK43650.1 hypothetical protein BSL78_19485 [Apostichopus japonicus]
Cluster-4263.1486
Cluster-4263.1487
Cluster-4263.1488
Cluster-4263.1489
Cluster-4263.1490
Cluster-4263.1491
Cluster-4263.1492
Cluster-4263.1493
Cluster-4263.1494	TRINITY_DN155371_c0_g1_i1	PIK49988.1	63.9	169	47	2	3	509	133	287	1.8e-51	212.2	PIK49988.1 Otud7b protein [Apostichopus japonicus]	PIK49988.1 Otud7b protein [Apostichopus japonicus]
Cluster-4263.1495
Cluster-4263.1496
Cluster-4263.1497
Cluster-4263.1498
Cluster-4263.1499
Cluster-4263.1500	TRINITY_DN4540_c0_g2_i1	PIK61390.1	39.9	148	83	2	2863	2432	9	154	1.5e-15	95.5	PIK61390.1 hypothetical protein BSL78_01689 [Apostichopus japonicus]	PIK61390.1 hypothetical protein BSL78_01689 [Apostichopus japonicus]
Cluster-4263.1501
Cluster-4263.1502
Cluster-4263.1503	TRINITY_DN22259_c0_g1_i1	PIK44442.1	59.3	901	300	11	6	2600	135	1004	1.4e-270	943.0	PIK44442.1 hypothetical protein BSL78_18719 [Apostichopus japonicus]	PIK44442.1 hypothetical protein BSL78_18719 [Apostichopus japonicus]
Cluster-4263.1504
Cluster-4263.1505
Cluster-4263.1506
Cluster-4263.1507
Cluster-4263.1508
Cluster-4263.1509
Cluster-4263.1510	TRINITY_DN31181_c0_g1_i6	PIK39231.1	65.0	403	140	1	1120	2328	2	403	7.6e-155	558.1	PIK39231.1 putative deleted in autism protein 1-like isoform X2 [Apostichopus japonicus]	PIK39231.1 putative deleted in autism protein 1-like isoform X2 [Apostichopus japonicus]
Cluster-4263.1511
Cluster-4263.1512
Cluster-4263.1513
Cluster-4263.1514
Cluster-4263.1515
Cluster-4263.1516
Cluster-4263.1517	TRINITY_DN1516_c0_g2_i3	XP_011684113.1	79.7	217	34	2	3361	2741	31	247	2.5e-86	330.9	XP_011684113.1 protein YIPF5 isoform X2 [Strongylocentrotus purpuratus]	XP_011684113.1 protein YIPF5 isoform X2 [Strongylocentrotus purpuratus]
Cluster-4263.1518	TRINITY_DN1516_c0_g2_i4	XP_011684113.1	79.7	217	34	2	3393	2773	31	247	2.6e-86	330.9	XP_011684113.1 protein YIPF5 isoform X2 [Strongylocentrotus purpuratus]	XP_011684113.1 protein YIPF5 isoform X2 [Strongylocentrotus purpuratus]
Cluster-4263.1519
Cluster-4263.1520
Cluster-4263.1521	TRINITY_DN5714_c0_g8_i1	PIK53974.1	31.3	667	212	13	2690	717	191	620	1.3e-58	238.4	PIK53974.1 hypothetical protein BSL78_09111 [Apostichopus japonicus]	PIK53974.1 hypothetical protein BSL78_09111 [Apostichopus japonicus]
Cluster-4263.1522
Cluster-4263.1523
Cluster-4263.1523
Cluster-4263.1524
Cluster-4263.1525
Cluster-4263.1526
Cluster-4263.1527	TRINITY_DN11881_c0_g1_i5	XP_022097395.1	57.0	851	302	8	344	2884	175	965	4.0e-246	861.7	XP_022097395.1 myosin-IIIb-like isoform X1 [Acanthaster planci]	XP_022097395.1 myosin-IIIb-like isoform X1 [Acanthaster planci]
Cluster-4263.1528	TRINITY_DN244055_c0_g1_i1	PIK41081.1	89.7	117	12	0	351	1	62	178	9.7e-52	212.6	PIK41081.1 putative myosin-IIIb [Apostichopus japonicus]	PIK41081.1 putative myosin-IIIb [Apostichopus japonicus]
Cluster-4263.1529
Cluster-4263.1530
Cluster-4263.1531
Cluster-4263.1532
Cluster-4263.1532
Cluster-4263.1533
Cluster-4263.1534	TRINITY_DN52526_c0_g1_i2	PIK39669.1	30.3	185	121	3	3	542	128	309	5.2e-20	107.8	PIK39669.1 hypothetical protein BSL78_23487 [Apostichopus japonicus]	PIK39669.1 hypothetical protein BSL78_23487 [Apostichopus japonicus]
Cluster-4263.1535	TRINITY_DN8375_c0_g1_i10	PIK62186.1	54.6	240	100	1	2142	1450	16	255	1.6e-30	144.8	PIK62186.1 hypothetical protein BSL78_00909 [Apostichopus japonicus]	PIK62186.1 hypothetical protein BSL78_00909 [Apostichopus japonicus]
Cluster-4263.1535	TRINITY_DN8375_c0_g1_i5	PIK62186.1	54.6	240	100	1	2114	1422	16	255	1.6e-30	144.8	PIK62186.1 hypothetical protein BSL78_00909 [Apostichopus japonicus]	PIK62186.1 hypothetical protein BSL78_00909 [Apostichopus japonicus]
Cluster-4263.1536
Cluster-4263.1537
Cluster-4263.1538
Cluster-4263.1539
Cluster-4263.1540	TRINITY_DN26988_c0_g1_i2	PIK61196.1	92.7	518	38	0	2	1555	212	729	3.6e-151	545.8	PIK61196.1 putative tripartite motif-containing protein 2 isoform X2 [Apostichopus japonicus]	PIK61196.1 putative tripartite motif-containing protein 2 isoform X2 [Apostichopus japonicus]
Cluster-4263.1540
Cluster-4263.1541
Cluster-4263.1542
Cluster-4263.1543
Cluster-4263.1544
Cluster-4263.1545
Cluster-4263.1546
Cluster-4263.1546
Cluster-4263.1547
Cluster-4263.1548
Cluster-4263.1549
Cluster-4263.1550
Cluster-4263.1551
Cluster-4263.1552	TRINITY_DN22459_c0_g1_i3	PIK52337.1	70.0	207	53	4	84	686	1	204	5.4e-68	268.1	PIK52337.1 putative prenylated Rab acceptor protein 1 [Apostichopus japonicus]	PIK52337.1 putative prenylated Rab acceptor protein 1 [Apostichopus japonicus]
Cluster-4263.1552	TRINITY_DN22459_c0_g1_i1	PIK52337.1	70.7	205	51	4	84	680	1	202	7.4e-68	267.7	PIK52337.1 putative prenylated Rab acceptor protein 1 [Apostichopus japonicus]	PIK52337.1 putative prenylated Rab acceptor protein 1 [Apostichopus japonicus]
Cluster-4263.1553
Cluster-4263.1554
Cluster-4263.1555
Cluster-4263.1556
Cluster-4263.1557
Cluster-4263.1558
Cluster-4263.1559
Cluster-4263.1560	TRINITY_DN59769_c0_g1_i3	AFS65555.1	73.8	107	25	1	197	508	1	107	3.9e-38	169.1	AFS65555.1 Tgif, partial [Apostichopus parvimensis]	AFS65555.1 Tgif, partial [Apostichopus parvimensis]
Cluster-4263.1561
Cluster-4263.1562
Cluster-4263.1563
Cluster-4263.1564	TRINITY_DN20662_c1_g1_i2	PIK62625.1	81.6	38	7	0	262	149	88	125	3.1e-09	72.4	PIK62625.1 putative T-cell activation inhibitor, mitochondrial [Apostichopus japonicus]	PIK62625.1 putative T-cell activation inhibitor, mitochondrial [Apostichopus japonicus]
Cluster-4263.1565
Cluster-4263.1566
Cluster-4263.1567
Cluster-4263.1568
Cluster-4263.1569	TRINITY_DN16154_c0_g1_i2	PIK34006.1	52.9	276	125	4	1207	389	5	278	1.3e-75	294.3	PIK34006.1 putative uronyl 2-sulfotransferase, partial [Apostichopus japonicus]	PIK34006.1 putative uronyl 2-sulfotransferase, partial [Apostichopus japonicus]
Cluster-4263.1569	TRINITY_DN16154_c0_g1_i6	PIK34006.1	53.5	226	101	3	1060	389	55	278	2.3e-59	240.0	PIK34006.1 putative uronyl 2-sulfotransferase, partial [Apostichopus japonicus]	PIK34006.1 putative uronyl 2-sulfotransferase, partial [Apostichopus japonicus]
Cluster-4263.1570
Cluster-4263.1571
Cluster-4263.1571
Cluster-4263.1572
Cluster-4263.1573
Cluster-4263.1574
Cluster-4263.1575
Cluster-4263.1576
Cluster-4263.1577
Cluster-4263.1578
Cluster-4263.1579
Cluster-4263.1580
Cluster-4263.1581
Cluster-4263.1582
Cluster-4263.1582
Cluster-4263.1583
Cluster-4263.1584
Cluster-4263.1585
Cluster-4263.1585
Cluster-4263.1585
Cluster-4263.1586
Cluster-4263.1587
Cluster-4263.1588
Cluster-4263.1589
Cluster-4263.1590
Cluster-4263.1591
Cluster-4263.1591
Cluster-4263.1592
Cluster-4263.1593
Cluster-4263.1594
Cluster-4263.1595
Cluster-4263.1596
Cluster-4263.1596
Cluster-4263.1597
Cluster-4263.1598
Cluster-4263.1599
Cluster-4263.1600
Cluster-4263.1601
Cluster-4263.1602
Cluster-4263.1603
Cluster-4263.1604
Cluster-4263.1605	TRINITY_DN2618_c0_g1_i4	XP_022086718.1	51.8	114	55	0	1401	1742	134	247	1.8e-31	149.8	XP_022086718.1 transcriptional regulator ATRX-like isoform X1 [Acanthaster planci]	XP_022086718.1 transcriptional regulator ATRX-like isoform X1 [Acanthaster planci]
Cluster-4263.1606
Cluster-4263.1607
Cluster-4263.1608
Cluster-4263.1609
Cluster-4263.1610
Cluster-4263.1611
Cluster-4263.1612
Cluster-4263.1613
Cluster-4263.1614
Cluster-4263.1615
Cluster-4263.1616
Cluster-4263.1617
Cluster-4263.1618	TRINITY_DN10327_c2_g2_i11	ELT95743.1	50.7	69	32	1	1272	1478	91	157	5.2e-08	69.7	ELT95743.1 hypothetical protein CAPTEDRAFT_214546 [Capitella teleta]	ELT95743.1 hypothetical protein CAPTEDRAFT_214546 [Capitella teleta]
Cluster-4263.1619
Cluster-4263.1620
Cluster-4263.1621
Cluster-4263.1622
Cluster-4263.1623
Cluster-4263.1624
Cluster-4263.1625
Cluster-4263.1626
Cluster-4263.1627
Cluster-4263.1628	TRINITY_DN157127_c0_g1_i1	PIK47859.1	72.7	231	63	0	2	694	149	379	6.3e-95	357.1	PIK47859.1 hypothetical protein BSL78_15276 [Apostichopus japonicus]	PIK47859.1 hypothetical protein BSL78_15276 [Apostichopus japonicus]
Cluster-4263.1629	TRINITY_DN28642_c0_g2_i1	PIK47859.1	75.8	186	45	0	2	559	374	559	3.4e-75	291.6	PIK47859.1 hypothetical protein BSL78_15276 [Apostichopus japonicus]	PIK47859.1 hypothetical protein BSL78_15276 [Apostichopus japonicus]
Cluster-4263.1630
Cluster-4263.1631
Cluster-4263.1632
Cluster-4263.1633
Cluster-4263.1634
Cluster-4263.1635
Cluster-4263.1636
Cluster-4263.1637
Cluster-4263.1638
Cluster-4263.1639
Cluster-4263.1640	TRINITY_DN5399_c1_g2_i1	PIK62829.1	82.1	218	37	1	1738	1091	1084	1301	7.3e-92	348.2	PIK62829.1 hypothetical protein BSL78_00280 [Apostichopus japonicus]	PIK62829.1 hypothetical protein BSL78_00280 [Apostichopus japonicus]
Cluster-4263.1641
Cluster-4263.1642	TRINITY_DN32714_c0_g1_i1	XP_791762.1	81.1	111	21	0	807	475	3	113	1.6e-42	183.3	XP_791762.1 Sjoegren syndrome nuclear autoantigen 1 homolog [Strongylocentrotus purpuratus]	XP_791762.1 Sjoegren syndrome nuclear autoantigen 1 homolog [Strongylocentrotus purpuratus]
Cluster-4263.1643
Cluster-4263.1644
Cluster-4263.1645
Cluster-4263.1646
Cluster-4263.1647
Cluster-4263.1648
Cluster-4263.1649
Cluster-4263.1649
Cluster-4263.1650
Cluster-4263.1651
Cluster-4263.1651
Cluster-4263.1652
Cluster-4263.1653
Cluster-4263.1654
Cluster-4263.1655
Cluster-4263.1656	TRINITY_DN7888_c1_g1_i1	PIK49407.1	93.1	245	17	0	1657	923	1	245	7.5e-129	471.1	PIK49407.1 putative vacuolar-sorting protein SNF8 [Apostichopus japonicus]	PIK49407.1 putative vacuolar-sorting protein SNF8 [Apostichopus japonicus]
Cluster-4263.1657
Cluster-4263.1658
Cluster-4263.1659
Cluster-4263.1660
Cluster-4263.1661
Cluster-4263.1662
Cluster-4263.1663
Cluster-4263.1664
Cluster-4263.1665
Cluster-4263.1666
Cluster-4263.1667
Cluster-4263.1668
Cluster-4263.1669
Cluster-4263.1670
Cluster-4263.1671
Cluster-4263.1672
Cluster-4263.1673
Cluster-4263.1674
Cluster-4263.1675
Cluster-4263.1676
Cluster-4263.1677
Cluster-4263.1678
Cluster-4263.1679
Cluster-4263.1680
Cluster-4263.1681
Cluster-4263.1682
Cluster-4263.1683
Cluster-4263.1684
Cluster-4263.1685
Cluster-4263.1686
Cluster-4263.1687
Cluster-4263.1688
Cluster-4263.1689
Cluster-4263.1690	TRINITY_DN7387_c0_g1_i1	PIK42533.1	47.4	171	90	0	521	9	817	987	3.5e-45	191.4	PIK42533.1 hypothetical protein BSL78_20609 [Apostichopus japonicus]	PIK42533.1 hypothetical protein BSL78_20609 [Apostichopus japonicus]
Cluster-4263.1691
Cluster-4263.1692
Cluster-4263.1693
Cluster-4263.1693
Cluster-4263.1694
Cluster-4263.1695
Cluster-4263.1696
Cluster-4263.1697	TRINITY_DN4275_c1_g1_i1	XP_022096852.1	85.0	207	30	1	67	687	1	206	7.6e-97	364.8	XP_022096852.1 ras-related protein Rab-18-like [Acanthaster planci]	XP_022096852.1 ras-related protein Rab-18-like [Acanthaster planci]
Cluster-4263.1698
Cluster-4263.1699
Cluster-4263.1700
Cluster-4263.1701
Cluster-4263.1702
Cluster-4263.1703
Cluster-4263.1704
Cluster-4263.1705
Cluster-4263.1706
Cluster-4263.1707
Cluster-4263.1708
Cluster-4263.1709
Cluster-4263.1710
Cluster-4263.1711
Cluster-4263.1712	TRINITY_DN2054_c0_g1_i1	PIK37013.1	42.5	221	118	4	160	798	13	232	2.3e-41	179.9	PIK37013.1 hypothetical protein BSL78_26154 [Apostichopus japonicus]	PIK37013.1 hypothetical protein BSL78_26154 [Apostichopus japonicus]
Cluster-4263.1713
Cluster-4263.1714	TRINITY_DN5501_c0_g1_i8	XP_006823518.1	32.5	342	210	7	1083	79	64	391	6.1e-40	175.6	XP_006823518.1 PREDICTED: uncharacterized protein LOC102804645 [Saccoglossus kowalevskii]	XP_006823518.1 PREDICTED: uncharacterized protein LOC102804645 [Saccoglossus kowalevskii]
Cluster-4263.1715
Cluster-4263.1716
Cluster-4263.1717
Cluster-4263.1718
Cluster-4263.1719
Cluster-4263.1720
Cluster-4263.1721
Cluster-4263.1722
Cluster-4263.1723
Cluster-4263.1724
Cluster-4263.1725
Cluster-4263.1726
Cluster-4263.1727
Cluster-4263.1728
Cluster-4263.1729
Cluster-4263.1730
Cluster-4263.1731
Cluster-4263.1732
Cluster-4263.1733
Cluster-4263.1734
Cluster-4263.1735
Cluster-4263.1736
Cluster-4263.1737
Cluster-4263.1738
Cluster-4263.1739
Cluster-4263.1740
Cluster-4263.1741
Cluster-4263.1742
Cluster-4263.1743
Cluster-4263.1744
Cluster-4263.1745
Cluster-4263.1746
Cluster-4263.1747
Cluster-4263.1748
Cluster-4263.1749
Cluster-4263.1749
Cluster-4263.1750
Cluster-4263.1751
Cluster-4263.1752
Cluster-4263.1753
Cluster-4263.1754
Cluster-4263.1755
Cluster-4263.1756
Cluster-4263.1757
Cluster-4263.1758
Cluster-4263.1759
Cluster-4263.1760
Cluster-4263.1761
Cluster-4263.1762
Cluster-4263.1763
Cluster-4263.1764	TRINITY_DN84244_c0_g1_i1	PIK41272.1	35.7	98	56	3	300	10	5	96	4.0e-07	64.3	PIK41272.1 hypothetical protein BSL78_21867, partial [Apostichopus japonicus]	PIK41272.1 hypothetical protein BSL78_21867, partial [Apostichopus japonicus]
Cluster-4263.1765
Cluster-4263.1766
Cluster-4263.1767	TRINITY_DN12403_c1_g2_i1	PIK54231.1	66.7	135	45	0	408	4	59	193	1.1e-46	196.1	PIK54231.1 hypothetical protein BSL78_08858 [Apostichopus japonicus]	PIK54231.1 hypothetical protein BSL78_08858 [Apostichopus japonicus]
Cluster-4263.1768	TRINITY_DN12403_c1_g1_i2	PIK54231.1	44.3	61	34	0	185	3	4	64	2.8e-07	65.1	PIK54231.1 hypothetical protein BSL78_08858 [Apostichopus japonicus]	PIK54231.1 hypothetical protein BSL78_08858 [Apostichopus japonicus]
Cluster-4263.1768	TRINITY_DN12403_c1_g1_i1	PIK54231.1	44.3	61	34	0	185	3	4	64	3.4e-07	65.1	PIK54231.1 hypothetical protein BSL78_08858 [Apostichopus japonicus]	PIK54231.1 hypothetical protein BSL78_08858 [Apostichopus japonicus]
Cluster-4263.1769
Cluster-4263.1770	TRINITY_DN8217_c0_g1_i2	PIK49230.1	39.8	613	193	5	2999	1164	62	499	2.6e-109	407.1	PIK49230.1 putative solute carrier family 22 member 5-like [Apostichopus japonicus]	PIK49230.1 putative solute carrier family 22 member 5-like [Apostichopus japonicus]
Cluster-4263.1770
Cluster-4263.1771
Cluster-4263.1772
Cluster-4263.1773
Cluster-4263.1774
Cluster-4263.1775	TRINITY_DN40135_c0_g1_i2	PIK37099.1	38.0	205	100	5	998	1570	79	270	9.5e-20	108.6	PIK37099.1 hypothetical protein BSL78_26069 [Apostichopus japonicus]	PIK37099.1 hypothetical protein BSL78_26069 [Apostichopus japonicus]
Cluster-4263.1776	TRINITY_DN52478_c0_g1_i1	PIK46068.1	58.0	50	21	0	50	199	66	115	8.4e-08	65.9	PIK46068.1 hypothetical protein BSL78_17061 [Apostichopus japonicus]	PIK46068.1 hypothetical protein BSL78_17061 [Apostichopus japonicus]
Cluster-4263.1777
Cluster-4263.1778
Cluster-4263.1779
Cluster-4263.1780
Cluster-4263.1781
Cluster-4263.1782
Cluster-4263.1783
Cluster-4263.1784
Cluster-4263.1785
Cluster-4263.1786
Cluster-4263.1787
Cluster-4263.1788
Cluster-4263.1789
Cluster-4263.1789
Cluster-4263.1790
Cluster-4263.1791	TRINITY_DN26449_c0_g1_i1	PIK47278.1	90.8	489	42	3	356	1822	1	486	2.3e-248	869.8	PIK47278.1 putative ATP-dependent RNA helicase cgh-1 [Apostichopus japonicus]	PIK47278.1 putative ATP-dependent RNA helicase cgh-1 [Apostichopus japonicus]
Cluster-4263.1792
Cluster-4263.1793
Cluster-4263.1794
Cluster-4263.1795
Cluster-4263.1796
Cluster-4263.1797
Cluster-4263.1798	TRINITY_DN3358_c0_g3_i1	XP_011667584.1	34.3	105	69	0	1112	798	180	284	9.5e-09	71.6	XP_011667584.1 uncharacterized protein LOC100892318 isoform X1 [Strongylocentrotus purpuratus]	XP_011667584.1 uncharacterized protein LOC100892318 isoform X1 [Strongylocentrotus purpuratus]<>XP_011667585.1 uncharacterized protein LOC100892318 isoform X1 [Strongylocentrotus purpuratus]
Cluster-4263.1799
Cluster-4263.1800
Cluster-4263.1801
Cluster-4263.1802
Cluster-4263.1803
Cluster-4263.1803
Cluster-4263.1804
Cluster-4263.1805
Cluster-4263.1806
Cluster-4263.1807
Cluster-4263.1808
Cluster-4263.1809
Cluster-4263.1810
Cluster-4263.1811
Cluster-4263.1811
Cluster-4263.1812
Cluster-4263.1813
Cluster-4263.1814
Cluster-4263.1815
Cluster-4263.1816
Cluster-4263.1817
Cluster-4263.1818
Cluster-4263.1819
Cluster-4263.1820
Cluster-4263.1821
Cluster-4263.1822	TRINITY_DN55468_c0_g1_i1	PIK43645.1	48.1	162	79	3	1	471	411	572	2.8e-30	141.7	PIK43645.1 hypothetical protein BSL78_19507 [Apostichopus japonicus]	PIK43645.1 hypothetical protein BSL78_19507 [Apostichopus japonicus]
Cluster-4263.1823
Cluster-4263.1824
Cluster-4263.1825
Cluster-4263.1826
Cluster-4263.1827
Cluster-4263.1828
Cluster-4263.1829
Cluster-4263.1830	TRINITY_DN12915_c0_g1_i1	PIK56726.1	76.0	346	74	3	2024	987	24	360	1.6e-151	546.6	PIK56726.1 hypothetical protein BSL78_06368, partial [Apostichopus japonicus]	PIK56726.1 hypothetical protein BSL78_06368, partial [Apostichopus japonicus]
Cluster-4263.1830	TRINITY_DN12915_c0_g1_i7	PIK56726.1	76.3	346	73	3	1913	876	24	360	9.1e-152	547.4	PIK56726.1 hypothetical protein BSL78_06368, partial [Apostichopus japonicus]	PIK56726.1 hypothetical protein BSL78_06368, partial [Apostichopus japonicus]
Cluster-4263.1830	TRINITY_DN12915_c0_g1_i6	PIK56726.1	76.3	346	73	3	1636	599	24	360	7.8e-152	547.4	PIK56726.1 hypothetical protein BSL78_06368, partial [Apostichopus japonicus]	PIK56726.1 hypothetical protein BSL78_06368, partial [Apostichopus japonicus]
Cluster-4263.1831
Cluster-4263.1832
Cluster-4263.1833
Cluster-4263.1834
Cluster-4263.1834
Cluster-4263.1835
Cluster-4263.1836	TRINITY_DN134091_c0_g2_i1	PIK40564.1	52.0	75	35	1	231	7	280	353	5.9e-10	73.9	PIK40564.1 hypothetical protein BSL78_22575 [Apostichopus japonicus]	PIK40564.1 hypothetical protein BSL78_22575 [Apostichopus japonicus]
Cluster-4263.1837
Cluster-4263.1838
Cluster-4263.1839
Cluster-4263.1840	TRINITY_DN33219_c0_g1_i1	PIK53404.1	65.9	287	98	0	1615	755	1	287	3.1e-103	386.0	PIK53404.1 putative retinol dehydrogenase 8 [Apostichopus japonicus]	PIK53404.1 putative retinol dehydrogenase 8 [Apostichopus japonicus]
Cluster-4263.1841
Cluster-4263.1842
Cluster-4263.1843	TRINITY_DN112181_c0_g1_i1	XP_001621329.1	34.2	117	42	3	291	7	374	477	2.8e-07	64.7	XP_001621329.1 hypothetical protein NEMVEDRAFT_v1g222098 [Nematostella vectensis]	XP_001621329.1 hypothetical protein NEMVEDRAFT_v1g222098 [Nematostella vectensis]<>EDO29229.1 predicted protein [Nematostella vectensis]
Cluster-4263.1844
Cluster-4263.1845	TRINITY_DN126725_c0_g1_i3	XP_022107170.1	70.2	433	119	1	117	1415	1	423	1.3e-176	629.8	XP_022107170.1 G protein-coupled receptor kinase 5-like isoform X1 [Acanthaster planci]	XP_022107170.1 G protein-coupled receptor kinase 5-like isoform X1 [Acanthaster planci]
Cluster-4263.1845	TRINITY_DN126725_c0_g1_i5	XP_022107170.1	68.3	391	113	2	239	1408	2	382	2.4e-155	559.3	XP_022107170.1 G protein-coupled receptor kinase 5-like isoform X1 [Acanthaster planci]	XP_022107170.1 G protein-coupled receptor kinase 5-like isoform X1 [Acanthaster planci]
Cluster-4263.1845	TRINITY_DN126725_c0_g1_i4	XP_022107170.1	69.5	564	161	2	239	1927	2	555	4.5e-231	810.8	XP_022107170.1 G protein-coupled receptor kinase 5-like isoform X1 [Acanthaster planci]	XP_022107170.1 G protein-coupled receptor kinase 5-like isoform X1 [Acanthaster planci]
Cluster-4263.1846
Cluster-4263.1847
Cluster-4263.1848
Cluster-4263.1849	TRINITY_DN6825_c1_g2_i3	PIK52854.1	50.9	320	156	1	1074	118	1	320	2.0e-91	346.3	PIK52854.1 hypothetical protein BSL78_10287 [Apostichopus japonicus]	PIK52854.1 hypothetical protein BSL78_10287 [Apostichopus japonicus]
Cluster-4263.1849	TRINITY_DN6825_c1_g2_i2	PIK52854.1	52.3	218	103	1	768	118	103	320	6.0e-62	248.1	PIK52854.1 hypothetical protein BSL78_10287 [Apostichopus japonicus]	PIK52854.1 hypothetical protein BSL78_10287 [Apostichopus japonicus]
Cluster-4263.1849	TRINITY_DN6825_c1_g2_i1	PIK54559.1	58.5	94	39	0	424	143	6	99	2.0e-23	119.4	PIK54559.1 hypothetical protein BSL78_08532 [Apostichopus japonicus]	PIK54559.1 hypothetical protein BSL78_08532 [Apostichopus japonicus]
Cluster-4263.1850
Cluster-4263.1851
Cluster-4263.1852
Cluster-4263.1853
Cluster-4263.1854
Cluster-4263.1855
Cluster-4263.1856
Cluster-4263.1857
Cluster-4263.1858
Cluster-4263.1859
Cluster-4263.1860
Cluster-4263.1861
Cluster-4263.1862
Cluster-4263.1863	TRINITY_DN20662_c0_g1_i2	PIK62726.1	56.2	112	47	2	145	480	203	312	3.1e-25	126.7	PIK62726.1 putative UPF0692 protein C19orf54-like [Apostichopus japonicus]	PIK62726.1 putative UPF0692 protein C19orf54-like [Apostichopus japonicus]
Cluster-4263.1863	TRINITY_DN20662_c0_g1_i7	PIK62726.1	59.7	258	102	2	454	1227	57	312	1.9e-84	323.9	PIK62726.1 putative UPF0692 protein C19orf54-like [Apostichopus japonicus]	PIK62726.1 putative UPF0692 protein C19orf54-like [Apostichopus japonicus]
Cluster-4263.1863	TRINITY_DN20662_c0_g1_i1	PIK62726.1	60.8	125	49	0	453	827	57	181	1.6e-36	164.1	PIK62726.1 putative UPF0692 protein C19orf54-like [Apostichopus japonicus]	PIK62726.1 putative UPF0692 protein C19orf54-like [Apostichopus japonicus]
Cluster-4263.1864
Cluster-4263.1865
Cluster-4263.1866	TRINITY_DN1425_c9_g1_i1	XP_030847902.1	68.7	326	86	4	4	936	2418	2742	6.9e-117	430.6	XP_030847902.1 helicase domino isoform X5 [Strongylocentrotus purpuratus]	XP_030847902.1 helicase domino isoform X5 [Strongylocentrotus purpuratus]
Cluster-4263.1867
Cluster-4263.1868
Cluster-4263.1869	TRINITY_DN577_c1_g1_i1	PIK43918.1	37.9	535	313	5	2190	613	1	525	1.6e-99	374.4	PIK43918.1 putative organic cation transporter protein-like [Apostichopus japonicus]	PIK43918.1 putative organic cation transporter protein-like [Apostichopus japonicus]
Cluster-4263.1870
Cluster-4263.1871
Cluster-4263.1872	TRINITY_DN150635_c0_g1_i1	PIK59914.1	54.5	121	55	0	365	3	116	236	3.6e-30	141.4	PIK59914.1 hypothetical protein BSL78_03210 [Apostichopus japonicus]	PIK59914.1 hypothetical protein BSL78_03210 [Apostichopus japonicus]
Cluster-4263.1873	TRINITY_DN1578_c1_g1_i2	PIK60178.1	28.2	266	109	5	233	1024	2	187	2.6e-18	104.4	PIK60178.1 hypothetical protein BSL78_02899, partial [Apostichopus japonicus]	PIK60178.1 hypothetical protein BSL78_02899, partial [Apostichopus japonicus]
Cluster-4263.1873	TRINITY_DN1578_c1_g1_i5	PIK60178.1	28.2	266	109	5	233	1024	2	187	1.8e-18	104.4	PIK60178.1 hypothetical protein BSL78_02899, partial [Apostichopus japonicus]	PIK60178.1 hypothetical protein BSL78_02899, partial [Apostichopus japonicus]
Cluster-4263.1874	TRINITY_DN23072_c0_g1_i1	PIK51844.1	76.9	225	52	0	1	675	281	505	1.7e-96	364.0	PIK51844.1 putative ankyrin repeat and FYVE domain-containing protein 1-like [Apostichopus japonicus]	PIK51844.1 putative ankyrin repeat and FYVE domain-containing protein 1-like [Apostichopus japonicus]
Cluster-4263.1875
Cluster-4263.1876	TRINITY_DN12807_c1_g1_i1	PIK44584.1	35.1	111	64	2	9	338	120	223	1.1e-09	73.2	PIK44584.1 hypothetical protein BSL78_18555, partial [Apostichopus japonicus]	PIK44584.1 hypothetical protein BSL78_18555, partial [Apostichopus japonicus]
Cluster-4263.1877
Cluster-4263.1878
Cluster-4263.1879	TRINITY_DN70106_c0_g1_i1	XP_002610173.1	36.2	149	90	3	213	659	1	144	3.3e-19	105.9	XP_002610173.1 hypothetical protein BRAFLDRAFT_264236 [Branchiostoma floridae]	XP_002610173.1 hypothetical protein BRAFLDRAFT_264236 [Branchiostoma floridae]<>EEN66183.1 hypothetical protein BRAFLDRAFT_264236 [Branchiostoma floridae]
Cluster-4263.1880
Cluster-4263.1881	TRINITY_DN57577_c0_g2_i1	PIK47677.1	90.3	206	20	0	925	308	268	473	1.1e-99	373.2	PIK47677.1 putative N-terminal kinase-like protein [Apostichopus japonicus]	PIK47677.1 putative N-terminal kinase-like protein [Apostichopus japonicus]
Cluster-4263.1882	TRINITY_DN34266_c0_g1_i1	XP_030836108.1	36.4	88	56	0	590	327	314	401	2.5e-07	65.9	XP_030836108.1 alpha-N-acetylgalactosaminidase isoform X5 [Strongylocentrotus purpuratus]	XP_030836108.1 alpha-N-acetylgalactosaminidase isoform X5 [Strongylocentrotus purpuratus]
Cluster-4263.1883
Cluster-4263.1884
Cluster-4263.1885
Cluster-4263.1886
Cluster-4263.1887
Cluster-4263.1888
Cluster-4263.1889	TRINITY_DN53834_c0_g1_i1	XP_795616.4	78.8	85	18	0	2	256	62	146	1.2e-35	158.7	XP_795616.4 phosphatidylinositol 3,4,5-trisphosphate 3-phosphatase and dual-specificity protein phosphatase PTEN [Strongylocentrotus purpuratus]	XP_795616.4 phosphatidylinositol 3,4,5-trisphosphate 3-phosphatase and dual-specificity protein phosphatase PTEN [Strongylocentrotus purpuratus]<>XP_030835348.1 phosphatidylinositol 3,4,5-trisphosphate 3-phosphatase and dual-specificity protein phosphatase PTEN-like [Strongylocentrotus purpuratus]
Cluster-4263.1890
Cluster-4263.1891
Cluster-4263.1892
Cluster-4263.1893
Cluster-4263.1894
Cluster-4263.1895
Cluster-4263.1896
Cluster-4263.1897
Cluster-4263.1898
Cluster-4263.1899
Cluster-4263.1900
Cluster-4263.1901
Cluster-4263.1902	TRINITY_DN75841_c0_g1_i1	XP_026492931.1	60.0	65	22	1	130	312	7	71	2.3e-12	81.6	XP_026492931.1 sodium- and chloride-dependent GABA transporter 1 [Vanessa tameamea]	XP_026492931.1 sodium- and chloride-dependent GABA transporter 1 [Vanessa tameamea]
Cluster-4263.1903
Cluster-4263.1904
Cluster-4263.1905
Cluster-4263.1906
Cluster-4263.1907
Cluster-4263.1908
Cluster-4263.1909
Cluster-4263.1910
Cluster-4263.1911
Cluster-4263.1912
Cluster-4263.1913
Cluster-4263.1914
Cluster-4263.1915
Cluster-4263.1916
Cluster-4263.1917
Cluster-4263.1918
Cluster-4263.1919
Cluster-4263.1920
Cluster-4263.1921
Cluster-4263.1922
Cluster-4263.1923
Cluster-4263.1924
Cluster-4263.1925
Cluster-4263.1926	TRINITY_DN28554_c0_g1_i1	PIK46061.1	74.8	103	26	0	7	315	99	201	8.4e-42	181.0	PIK46061.1 hypothetical protein BSL78_17054 [Apostichopus japonicus]	PIK46061.1 hypothetical protein BSL78_17054 [Apostichopus japonicus]
Cluster-4263.1927
Cluster-4263.1928
Cluster-4263.1929
Cluster-4263.1930
Cluster-4263.1931
Cluster-4263.1932
Cluster-4263.1932
Cluster-4263.1933
Cluster-4263.1934	TRINITY_DN91788_c0_g1_i1	PIK45208.1	50.0	136	57	4	543	166	180	314	5.4e-12	81.3	PIK45208.1 putative histone-lysine N-methyltransferase, H3 lysine-79 specific isoform X2 [Apostichopus japonicus]	PIK45208.1 putative histone-lysine N-methyltransferase, H3 lysine-79 specific isoform X2 [Apostichopus japonicus]
Cluster-4263.1935
Cluster-4263.1935
Cluster-4263.1936
Cluster-4263.1937
Cluster-4263.1938	TRINITY_DN15364_c0_g4_i1	PIK41524.1	70.0	50	15	0	183	34	69	118	6.5e-11	77.4	PIK41524.1 hypothetical protein BSL78_21627 [Apostichopus japonicus]	PIK41524.1 hypothetical protein BSL78_21627 [Apostichopus japonicus]
Cluster-4263.1939
Cluster-4263.1940
Cluster-4263.1941
Cluster-4263.1942
Cluster-4263.1943
Cluster-4263.1944
Cluster-4263.1945	TRINITY_DN18456_c0_g1_i3	PIK43030.1	64.3	221	77	1	1145	489	21	241	3.3e-81	312.8	PIK43030.1 putative beta-1,4-galactosyltransferase 6 [Apostichopus japonicus]	PIK43030.1 putative beta-1,4-galactosyltransferase 6 [Apostichopus japonicus]
Cluster-4263.1946
Cluster-4263.1947
Cluster-4263.1948
Cluster-4263.1949
Cluster-4263.1950
Cluster-4263.1951
Cluster-4263.1952
Cluster-4263.1953
Cluster-4263.1954	TRINITY_DN29513_c0_g1_i3	PIK45149.1	71.9	146	41	0	442	5	1176	1321	1.2e-59	239.2	PIK45149.1 hypothetical protein BSL78_17989 [Apostichopus japonicus]	PIK45149.1 hypothetical protein BSL78_17989 [Apostichopus japonicus]
Cluster-4263.1955
Cluster-4263.1955	TRINITY_DN16120_c0_g1_i1	PIK40679.1	58.7	104	43	0	361	50	6	109	2.2e-27	131.7	PIK40679.1 15-hydroxyprostaglandin dehydrogenase [Apostichopus japonicus]	PIK40679.1 15-hydroxyprostaglandin dehydrogenase [Apostichopus japonicus]
Cluster-4263.1956
Cluster-4263.1957	TRINITY_DN39047_c0_g1_i1	XP_030828326.1	67.0	707	213	6	2430	328	1	693	3.6e-284	987.6	XP_030828326.1 protein kinase C delta type isoform X1 [Strongylocentrotus purpuratus]	XP_030828326.1 protein kinase C delta type isoform X1 [Strongylocentrotus purpuratus]
Cluster-4263.1958
Cluster-4263.1959
Cluster-4263.1960
Cluster-4263.1961
Cluster-4263.1962
Cluster-4263.1963
Cluster-4263.1964
Cluster-4263.1965
Cluster-4263.1966
Cluster-4263.1967
Cluster-4263.1968
Cluster-4263.1969
Cluster-4263.1970
Cluster-4263.1971
Cluster-4263.1972
Cluster-4263.1973
Cluster-4263.1974
Cluster-4263.1975
Cluster-4263.1976	TRINITY_DN16705_c2_g1_i2	PIK62760.1	69.4	222	65	1	78	734	1	222	2.0e-71	280.4	PIK62760.1 hypothetical protein BSL78_00340 [Apostichopus japonicus]	PIK62760.1 hypothetical protein BSL78_00340 [Apostichopus japonicus]
Cluster-4263.1977
Cluster-4263.1978
Cluster-4263.1979
Cluster-4263.1980
Cluster-4263.1981
Cluster-4263.1982
Cluster-4263.1983	TRINITY_DN111942_c0_g1_i2	ADN97000.1	48.7	234	111	5	85	774	5	233	2.2e-51	212.6	ADN97000.1 complement component C3 [Apostichopus japonicus]	ADN97000.1 complement component C3 [Apostichopus japonicus]
Cluster-4263.1984
Cluster-4263.1985
Cluster-4263.1986
Cluster-4263.1987
Cluster-4263.1988
Cluster-4263.1989
Cluster-4263.1990
Cluster-4263.1991
Cluster-4263.1992
Cluster-4263.1993
Cluster-4263.1994
Cluster-4263.1995
Cluster-4263.1996
Cluster-4263.1997	TRINITY_DN173890_c0_g3_i1	XP_030844127.1	48.7	78	31	2	1004	780	783	854	2.1e-06	63.5	XP_030844127.1 uncharacterized protein K02A2.6-like [Strongylocentrotus purpuratus]	XP_030844127.1 uncharacterized protein K02A2.6-like [Strongylocentrotus purpuratus]
Cluster-4263.1998
Cluster-4263.1999
Cluster-4263.2000
Cluster-4263.2001
Cluster-4263.2002
Cluster-4263.2003
Cluster-4263.2004
Cluster-4263.2004
Cluster-4263.2005
Cluster-4263.2006	TRINITY_DN35193_c0_g1_i1	PIK57659.1	74.5	369	93	1	1938	835	1	369	1.4e-163	586.6	PIK57659.1 hypothetical protein BSL78_05434 [Apostichopus japonicus]	PIK57659.1 hypothetical protein BSL78_05434 [Apostichopus japonicus]
Cluster-4263.2006	TRINITY_DN35193_c0_g1_i4	PIK57659.1	74.5	369	93	1	2033	930	1	369	8.7e-164	587.4	PIK57659.1 hypothetical protein BSL78_05434 [Apostichopus japonicus]	PIK57659.1 hypothetical protein BSL78_05434 [Apostichopus japonicus]
Cluster-4263.2007	TRINITY_DN30419_c0_g1_i2	PIK62026.1	35.9	92	51	2	301	29	151	235	3.1e-06	62.0	PIK62026.1 putative torsin-1A-interacting protein 1-like [Apostichopus japonicus]	PIK62026.1 putative torsin-1A-interacting protein 1-like [Apostichopus japonicus]
Cluster-4263.2008
Cluster-4263.2009	TRINITY_DN8913_c0_g1_i7	PIK50299.1	80.0	451	69	5	2661	1333	2	439	1.9e-177	633.3	PIK50299.1 putative golgi-associated PDZ and coiled-coil motif-containing protein isoform X2 [Apostichopus japonicus]	PIK50299.1 putative golgi-associated PDZ and coiled-coil motif-containing protein isoform X2 [Apostichopus japonicus]
Cluster-4263.2009	TRINITY_DN8913_c0_g1_i4	PIK50299.1	78.5	460	69	6	2677	1322	2	439	8.8e-175	624.4	PIK50299.1 putative golgi-associated PDZ and coiled-coil motif-containing protein isoform X2 [Apostichopus japonicus]	PIK50299.1 putative golgi-associated PDZ and coiled-coil motif-containing protein isoform X2 [Apostichopus japonicus]
Cluster-4263.2010
Cluster-4263.2011
Cluster-4263.2012
Cluster-4263.2013
Cluster-4263.2014
Cluster-4263.2015
Cluster-4263.2016
Cluster-4263.2017	TRINITY_DN79999_c0_g1_i1	PIK51056.1	66.1	289	92	2	850	2	168	456	9.8e-106	393.3	PIK51056.1 putative integrin alpha-9 isoform X2, partial [Apostichopus japonicus]	PIK51056.1 putative integrin alpha-9 isoform X2, partial [Apostichopus japonicus]
Cluster-4263.2018	TRINITY_DN243980_c0_g1_i1	PIK58487.1	74.0	150	39	0	7	456	201	350	5.8e-57	230.3	PIK58487.1 putative integrin alpha-9 isoform X1, partial [Apostichopus japonicus]	PIK58487.1 putative integrin alpha-9 isoform X1, partial [Apostichopus japonicus]
Cluster-4263.2019
Cluster-4263.2020
Cluster-4263.2021
Cluster-4263.2022
Cluster-4263.2023	TRINITY_DN22944_c0_g1_i3	PIK39051.1	71.4	35	10	0	2999	2895	1	35	2.0e-05	62.4	PIK39051.1 hypothetical protein BSL78_24109 [Apostichopus japonicus]	PIK39051.1 hypothetical protein BSL78_24109 [Apostichopus japonicus]
Cluster-4263.2023	TRINITY_DN22944_c0_g1_i4	PIK39051.1	71.4	35	10	0	2999	2895	1	35	2.3e-05	62.4	PIK39051.1 hypothetical protein BSL78_24109 [Apostichopus japonicus]	PIK39051.1 hypothetical protein BSL78_24109 [Apostichopus japonicus]
Cluster-4263.2024
Cluster-4263.2025
Cluster-4263.2026
Cluster-4263.2027
Cluster-4263.2028
Cluster-4263.2029
Cluster-4263.2030
Cluster-4263.2031
Cluster-4263.2032
Cluster-4263.2033
Cluster-4263.2034
Cluster-4263.2035
Cluster-4263.2035
Cluster-4263.2036
Cluster-4263.2037	TRINITY_DN16798_c0_g1_i1	PIK55442.1	26.3	585	370	20	457	2160	21	561	8.1e-32	150.2	PIK55442.1 putative NLR family CARD domain-containing protein 4 [Apostichopus japonicus]	PIK55442.1 putative NLR family CARD domain-containing protein 4 [Apostichopus japonicus]
Cluster-4263.2038
Cluster-4263.2038
Cluster-4263.2039
Cluster-4263.2040
Cluster-4263.2041
Cluster-4263.2042
Cluster-4263.2043
Cluster-4263.2044
Cluster-4263.2045
Cluster-4263.2046	TRINITY_DN10193_c1_g1_i4	PIK51048.1	71.2	480	138	0	1803	364	7	486	5.8e-215	757.3	PIK51048.1 putative arylsulfatase A-like [Apostichopus japonicus]	PIK51048.1 putative arylsulfatase A-like [Apostichopus japonicus]
Cluster-4263.2047
Cluster-4263.2048
Cluster-4263.2049
Cluster-4263.2050
Cluster-4263.2051
Cluster-4263.2052	TRINITY_DN74877_c0_g1_i1	PIK46198.1	77.6	295	66	0	832	1716	11	305	2.5e-138	503.1	PIK46198.1 putative neuronal acetylcholine receptor subunit alpha-3 [Apostichopus japonicus]	PIK46198.1 putative neuronal acetylcholine receptor subunit alpha-3 [Apostichopus japonicus]
Cluster-4263.2053
Cluster-4263.2054
Cluster-4263.2055
Cluster-4263.2056
Cluster-4263.2057
Cluster-4263.2058
Cluster-4263.2059
Cluster-4263.2060
Cluster-4263.2061	TRINITY_DN5226_c0_g1_i5	XP_002740782.1	51.8	226	94	3	1706	1074	1093	1318	1.4e-53	222.6	XP_002740782.1 PREDICTED: uncharacterized protein K02A2.6-like [Saccoglossus kowalevskii]	XP_002740782.1 PREDICTED: uncharacterized protein K02A2.6-like [Saccoglossus kowalevskii]
Cluster-4263.2062
Cluster-4263.2063
Cluster-4263.2064
Cluster-4263.2065
Cluster-4263.2065
Cluster-4263.2066
Cluster-4263.2067	TRINITY_DN159296_c0_g1_i1	PIK41306.1	56.2	502	118	4	1969	470	20	421	2.1e-162	582.8	PIK41306.1 putative arylsulfatase [Apostichopus japonicus]	PIK41306.1 putative arylsulfatase [Apostichopus japonicus]
Cluster-4263.2068
Cluster-4263.2069
Cluster-4263.2070
Cluster-4263.2071
Cluster-4263.2072
Cluster-4263.2073
Cluster-4263.2074
Cluster-4263.2075
Cluster-4263.2076	TRINITY_DN80777_c0_g1_i1	PIK45404.1	56.7	90	39	0	194	463	1	90	1.2e-22	118.6	PIK45404.1 reverse transcriptase [Apostichopus japonicus]	PIK45404.1 reverse transcriptase [Apostichopus japonicus]
Cluster-4263.2077
Cluster-4263.2078
Cluster-4263.2079	TRINITY_DN24563_c1_g1_i5	PIK46332.1	34.6	456	279	4	2053	725	3	452	4.1e-60	243.0	PIK46332.1 putative monocarboxylate transporter 12-like [Apostichopus japonicus]	PIK46332.1 putative monocarboxylate transporter 12-like [Apostichopus japonicus]
Cluster-4263.2080
Cluster-4263.2081
Cluster-4263.2082
Cluster-4263.2083
Cluster-4263.2084
Cluster-4263.2085
Cluster-4263.2086
Cluster-4263.2087
Cluster-4263.2088
Cluster-4263.2089
Cluster-4263.2090
Cluster-4263.2091
Cluster-4263.2092
Cluster-4263.2093
Cluster-4263.2094
Cluster-4263.2095
Cluster-4263.2096
Cluster-4263.2097
Cluster-4263.2098
Cluster-4263.2099
Cluster-4263.2100
Cluster-4263.2101
Cluster-4263.2102	TRINITY_DN15637_c1_g2_i1	PIK45879.1	27.7	173	125	0	556	38	149	321	5.5e-17	97.8	PIK45879.1 hypothetical protein BSL78_17258 [Apostichopus japonicus]	PIK45879.1 hypothetical protein BSL78_17258 [Apostichopus japonicus]
Cluster-4263.2103	TRINITY_DN296368_c0_g1_i1	PIK39669.1	52.1	73	35	0	2	220	68	140	2.8e-12	80.9	PIK39669.1 hypothetical protein BSL78_23487 [Apostichopus japonicus]	PIK39669.1 hypothetical protein BSL78_23487 [Apostichopus japonicus]
Cluster-4263.2104	TRINITY_DN3976_c0_g1_i5	PIK56490.1	62.6	273	68	6	2671	1898	102	355	1.4e-74	291.6	PIK56490.1 INO80 complex subunit B [Apostichopus japonicus]	PIK56490.1 INO80 complex subunit B [Apostichopus japonicus]
Cluster-4263.2105
Cluster-4263.2106
Cluster-4263.2107
Cluster-4263.2108	TRINITY_DN1802_c1_g3_i1	PIK43193.1	79.5	200	41	0	2236	1637	1	200	8.4e-83	318.5	PIK43193.1 hypothetical protein BSL78_19949 [Apostichopus japonicus]	PIK43193.1 hypothetical protein BSL78_19949 [Apostichopus japonicus]
Cluster-4263.2109
Cluster-4263.2110	TRINITY_DN11263_c0_g1_i4	PIK59265.1	43.8	816	353	14	3135	703	100	814	9.1e-175	624.8	PIK59265.1 hypothetical protein BSL78_03775 [Apostichopus japonicus]	PIK59265.1 hypothetical protein BSL78_03775 [Apostichopus japonicus]
Cluster-4263.2111	TRINITY_DN9230_c0_g1_i2	XP_022087087.1	50.2	512	222	5	2630	1188	1	510	4.8e-45	193.4	XP_022087087.1 UBX domain-containing protein 4-like isoform X3 [Acanthaster planci]	XP_022087087.1 UBX domain-containing protein 4-like isoform X3 [Acanthaster planci]
Cluster-4263.2111	TRINITY_DN9230_c0_g1_i1	XP_022087087.1	50.2	512	222	5	2577	1135	1	510	4.7e-45	193.4	XP_022087087.1 UBX domain-containing protein 4-like isoform X3 [Acanthaster planci]	XP_022087087.1 UBX domain-containing protein 4-like isoform X3 [Acanthaster planci]
Cluster-4263.2112
Cluster-4263.2113
Cluster-4263.2114
Cluster-4263.2115
Cluster-4263.2116
Cluster-4263.2117
Cluster-4263.2118	TRINITY_DN30099_c0_g1_i5	PIK42884.1	69.2	308	89	3	1444	533	1394	1699	2.1e-115	427.2	PIK42884.1 putative deleted in lung and esophageal cance r protein 1-like [Apostichopus japonicus]	PIK42884.1 putative deleted in lung and esophageal cance r protein 1-like [Apostichopus japonicus]
Cluster-4263.2119	TRINITY_DN38852_c0_g1_i4	PIK45943.1	58.6	157	60	2	1195	725	64	215	5.9e-40	175.6	PIK45943.1 hypothetical protein BSL78_17192 [Apostichopus japonicus]	PIK45943.1 hypothetical protein BSL78_17192 [Apostichopus japonicus]
Cluster-4263.2120
Cluster-4263.2121
Cluster-4263.2122
Cluster-4263.2123	TRINITY_DN3972_c1_g1_i1	PIK48488.1	48.2	247	118	3	480	1211	1	240	9.1e-57	231.5	PIK48488.1 hypothetical protein BSL78_14637 [Apostichopus japonicus]	PIK48488.1 hypothetical protein BSL78_14637 [Apostichopus japonicus]
Cluster-4263.2124
Cluster-4263.2124
Cluster-4263.2125	TRINITY_DN20359_c0_g1_i7	PIK35344.1	36.0	172	108	2	3	512	8	179	2.6e-23	120.2	PIK35344.1 hypothetical protein BSL78_27829 [Apostichopus japonicus]	PIK35344.1 hypothetical protein BSL78_27829 [Apostichopus japonicus]
Cluster-4263.2126	TRINITY_DN20359_c0_g1_i9	PIK38959.1	31.4	424	258	8	3	1187	506	925	1.0e-47	203.0	PIK38959.1 putative NACHT, LRR and PYD domains-containing protein 3-like [Apostichopus japonicus]	PIK38959.1 putative NACHT, LRR and PYD domains-containing protein 3-like [Apostichopus japonicus]
Cluster-4263.2127
Cluster-4263.2128
Cluster-4263.2129
Cluster-4263.2130
Cluster-4263.2131
Cluster-4263.2132
Cluster-4263.2133
Cluster-4263.2134
Cluster-4263.2135
Cluster-4263.2136
Cluster-4263.2137	TRINITY_DN15266_c0_g3_i1	PIK62392.1	89.2	305	31	2	195	1109	6	308	1.8e-148	535.8	PIK62392.1 hypothetical protein BSL78_00711, partial [Apostichopus japonicus]	PIK62392.1 hypothetical protein BSL78_00711, partial [Apostichopus japonicus]
Cluster-4263.2137	TRINITY_DN15266_c0_g3_i2	PIK62392.1	82.0	305	27	3	195	1031	6	308	1.3e-132	483.0	PIK62392.1 hypothetical protein BSL78_00711, partial [Apostichopus japonicus]	PIK62392.1 hypothetical protein BSL78_00711, partial [Apostichopus japonicus]
Cluster-4263.2137	TRINITY_DN15266_c0_g3_i4	PIK62392.1	84.1	63	9	1	453	641	247	308	4.4e-20	108.6	PIK62392.1 hypothetical protein BSL78_00711, partial [Apostichopus japonicus]	PIK62392.1 hypothetical protein BSL78_00711, partial [Apostichopus japonicus]
Cluster-4263.2138
Cluster-4263.2139	TRINITY_DN2172_c3_g1_i10	PIK37442.1	75.1	261	65	0	2211	1429	194	454	1.6e-110	410.6	PIK37442.1 putative major facilitator superfamily domain-containing protein 6 [Apostichopus japonicus]	PIK37442.1 putative major facilitator superfamily domain-containing protein 6 [Apostichopus japonicus]
Cluster-4263.2140
Cluster-4263.2141	TRINITY_DN40514_c0_g1_i1	PIK61915.1	44.9	89	42	4	275	526	228	314	2.4e-06	62.4	PIK61915.1 putative excitatory amino acid transporter 3 [Apostichopus japonicus]	PIK61915.1 putative excitatory amino acid transporter 3 [Apostichopus japonicus]
Cluster-4263.2142
Cluster-4263.2143
Cluster-4263.2144
Cluster-4263.2145
Cluster-4263.2146
Cluster-4263.2147
Cluster-4263.2148
Cluster-4263.2149	TRINITY_DN2529_c0_g4_i1	PIK49926.1	52.6	272	115	4	1538	2323	73	340	9.0e-77	298.9	PIK49926.1 hypothetical protein BSL78_13196 [Apostichopus japonicus]	PIK49926.1 hypothetical protein BSL78_13196 [Apostichopus japonicus]
Cluster-4263.2150
Cluster-4263.2151
Cluster-4263.2152
Cluster-4263.2153	TRINITY_DN3935_c6_g1_i4	PIK46347.1	54.1	220	98	2	661	2	302	518	1.7e-57	233.8	PIK46347.1 hypothetical protein BSL78_16796 [Apostichopus japonicus]	PIK46347.1 hypothetical protein BSL78_16796 [Apostichopus japonicus]
Cluster-4263.2154
Cluster-4263.2155
Cluster-4263.2156
Cluster-4263.2157
Cluster-4263.2158
Cluster-4263.2159	TRINITY_DN41099_c0_g1_i1	PIK46615.1	39.8	249	147	2	1046	300	278	523	5.9e-44	188.3	PIK46615.1 hypothetical protein BSL78_16510 [Apostichopus japonicus]	PIK46615.1 hypothetical protein BSL78_16510 [Apostichopus japonicus]
Cluster-4263.2160
Cluster-4263.2161
Cluster-4263.2162
Cluster-4263.2163
Cluster-4263.2164
Cluster-4263.2165
Cluster-4263.2166
Cluster-4263.2167
Cluster-4263.2168
Cluster-4263.2169
Cluster-4263.2170	TRINITY_DN12558_c0_g1_i2	PIK48206.1	39.9	318	177	5	642	1595	1	304	1.7e-55	228.0	PIK48206.1 hypothetical protein BSL78_14949 [Apostichopus japonicus]	PIK48206.1 hypothetical protein BSL78_14949 [Apostichopus japonicus]
Cluster-4263.2170	TRINITY_DN12558_c0_g1_i4	PIK48207.1	58.7	126	52	0	156	533	7	132	4.3e-38	169.1	PIK48207.1 putative galectin-3-binding protein [Apostichopus japonicus]	PIK48207.1 putative galectin-3-binding protein [Apostichopus japonicus]
Cluster-4263.2171
Cluster-4263.2172
Cluster-4263.2173
Cluster-4263.2174
Cluster-4263.2175
Cluster-4263.2176
Cluster-4263.2177
Cluster-4263.2178
Cluster-4263.2179
Cluster-4263.2180
Cluster-4263.2181
Cluster-4263.2182
Cluster-4263.2182
Cluster-4263.2183
Cluster-4263.2184
Cluster-4263.2185
Cluster-4263.2186
Cluster-4263.2187
Cluster-4263.2188
Cluster-4263.2189
Cluster-4263.2190
Cluster-4263.2190
Cluster-4263.2191
Cluster-4263.2192
Cluster-4263.2193	TRINITY_DN37118_c0_g1_i15	PIK36221.1	42.7	89	47	2	540	277	601	686	1.5e-06	63.2	PIK36221.1 hypothetical protein BSL78_26949, partial [Apostichopus japonicus]	PIK36221.1 hypothetical protein BSL78_26949, partial [Apostichopus japonicus]
Cluster-4263.2194
Cluster-4263.2195
Cluster-4263.2196
Cluster-4263.2197
Cluster-4263.2198
Cluster-4263.2199
Cluster-4263.2200
Cluster-4263.2201
Cluster-4263.2202
Cluster-4263.2203
Cluster-4263.2204
Cluster-4263.2205
Cluster-4263.2206
Cluster-4263.2207
Cluster-4263.2208
Cluster-4263.2209
Cluster-4263.2210
Cluster-4263.2211
Cluster-4263.2212
Cluster-4263.2213
Cluster-4263.2214
Cluster-4263.2214
Cluster-4263.2215
Cluster-4263.2216
Cluster-4263.2217
Cluster-4263.2218
Cluster-4263.2219
Cluster-4263.2220	TRINITY_DN294_c1_g1_i1	XP_030849509.1	36.7	128	75	3	100	477	1	124	2.6e-09	72.4	XP_030849509.1 uncharacterized protein LOC105447581 [Strongylocentrotus purpuratus]	XP_030849509.1 uncharacterized protein LOC105447581 [Strongylocentrotus purpuratus]
Cluster-4263.2221
Cluster-4263.2222
Cluster-4263.2223
Cluster-4263.2223
Cluster-4263.2224
Cluster-4263.2225	TRINITY_DN54177_c0_g1_i1	XP_015484849.1	38.0	163	94	5	476	958	114	271	9.8e-11	79.3	XP_015484849.1 PREDICTED: lumican [Parus major]	XP_015484849.1 PREDICTED: lumican [Parus major]
Cluster-4263.2226	TRINITY_DN47538_c0_g1_i2	PIK32937.1	50.0	90	43	1	56	319	55	144	4.7e-13	84.0	PIK32937.1 hypothetical protein BSL78_30251 [Apostichopus japonicus]	PIK32937.1 hypothetical protein BSL78_30251 [Apostichopus japonicus]
Cluster-4263.2227
Cluster-4263.2228
Cluster-4263.2229
Cluster-4263.2230
Cluster-4263.2231
Cluster-4263.2232
Cluster-4263.2233
Cluster-4263.2234	TRINITY_DN4288_c6_g1_i5	APU50757.1	38.3	467	279	8	4125	2737	22	483	1.2e-87	335.5	APU50757.1 APCDD1-like protein 237 [Saccoglossus kowalevskii]	APU50757.1 APCDD1-like protein 237 [Saccoglossus kowalevskii]
Cluster-4263.2235
Cluster-4263.2236
Cluster-4263.2237
Cluster-4263.2238
Cluster-4263.2239
Cluster-4263.2240
Cluster-4263.2241
Cluster-4263.2242
Cluster-4263.2243
Cluster-4263.2244
Cluster-4263.2245
Cluster-4263.2246
Cluster-4263.2247
Cluster-4263.2248
Cluster-4263.2249
Cluster-4263.2250
Cluster-4263.2251
Cluster-4263.2252	TRINITY_DN29770_c0_g2_i1	PIK36905.1	53.8	52	24	0	253	98	471	522	7.0e-07	63.9	PIK36905.1 pol-like protein [Apostichopus japonicus]	PIK36905.1 pol-like protein [Apostichopus japonicus]
Cluster-4263.2253
Cluster-4263.2255
Cluster-4263.2256
Cluster-4263.2257	TRINITY_DN5573_c1_g1_i1	PIK53772.1	52.4	357	150	9	2521	1472	26	369	1.4e-100	377.9	PIK53772.1 putative N-acyl-phosphatidylethanolamine-hydrolyzing phospholipase D isoform X3 [Apostichopus japonicus]	PIK53772.1 putative N-acyl-phosphatidylethanolamine-hydrolyzing phospholipase D isoform X3 [Apostichopus japonicus]
Cluster-4263.2258
Cluster-4263.2259
Cluster-4263.2260	TRINITY_DN15267_c0_g2_i2	XP_022091490.1	58.9	56	22	1	1294	1127	309	363	5.0e-07	66.2	XP_022091490.1 uncharacterized protein LOC110979748 [Acanthaster planci]	XP_022091490.1 uncharacterized protein LOC110979748 [Acanthaster planci]
Cluster-4263.2261
Cluster-4263.2262	TRINITY_DN11598_c0_g3_i1	AWM30280.1	59.6	141	51	3	353	757	6	146	3.6e-38	170.2	AWM30280.1 np25 precursor [Apostichopus japonicus]	AWM30280.1 np25 precursor [Apostichopus japonicus]
Cluster-4263.2263
Cluster-4263.2264
Cluster-4263.2265
Cluster-4263.2266
Cluster-4263.2267
Cluster-4263.2268
Cluster-4263.2269	TRINITY_DN15530_c0_g1_i2	XP_022297089.1	50.0	56	28	0	645	478	195	250	1.8e-05	60.5	XP_022297089.1 uncharacterized protein LOC111106637 isoform X5 [Crassostrea virginica]	XP_022297089.1 uncharacterized protein LOC111106637 isoform X5 [Crassostrea virginica]
Cluster-4263.2269	TRINITY_DN15530_c0_g1_i1	XP_022297089.1	50.0	70	35	0	926	717	86	155	2.1e-11	80.1	XP_022297089.1 uncharacterized protein LOC111106637 isoform X5 [Crassostrea virginica]	XP_022297089.1 uncharacterized protein LOC111106637 isoform X5 [Crassostrea virginica]
Cluster-4263.2270
Cluster-4263.2270
Cluster-4263.2271
Cluster-4263.2272
Cluster-4263.2273
Cluster-4263.2274
Cluster-4263.2275
Cluster-4263.2276
Cluster-4263.2277
Cluster-4263.2278
Cluster-4263.2279
Cluster-4263.2280	TRINITY_DN12868_c1_g1_i3	XP_030835603.1	48.7	474	231	5	1575	166	37	502	4.3e-123	451.8	XP_030835603.1 cytochrome P450 4V2 isoform X2 [Strongylocentrotus purpuratus]	XP_030835603.1 cytochrome P450 4V2 isoform X2 [Strongylocentrotus purpuratus]
Cluster-4263.2280	TRINITY_DN12868_c1_g1_i1	XP_030835600.1	48.4	504	242	8	1647	166	9	504	4.6e-126	461.8	XP_030835600.1 cytochrome P450 4V2 isoform X1 [Strongylocentrotus purpuratus]	XP_030835600.1 cytochrome P450 4V2 isoform X1 [Strongylocentrotus purpuratus]<>XP_030835601.1 cytochrome P450 4V2 isoform X1 [Strongylocentrotus purpuratus]<>XP_030835602.1 cytochrome P450 4V2 isoform X1 [Strongylocentrotus purpuratus]
Cluster-4263.2281
Cluster-4263.2282
Cluster-4263.2282	TRINITY_DN16093_c1_g1_i9	PIK44799.1	78.1	64	14	0	536	345	96	159	1.3e-25	127.1	PIK44799.1 hypothetical protein BSL78_18342 [Apostichopus japonicus]	PIK44799.1 hypothetical protein BSL78_18342 [Apostichopus japonicus]
Cluster-4263.2283	TRINITY_DN16093_c1_g1_i5	PIK52093.1	46.3	227	93	5	624	4	254	471	1.7e-46	196.1	PIK52093.1 hypothetical protein BSL78_11045 [Apostichopus japonicus]	PIK52093.1 hypothetical protein BSL78_11045 [Apostichopus japonicus]
Cluster-4263.2284	TRINITY_DN16093_c1_g1_i4	PIK52093.1	55.5	458	167	7	2383	1085	6	451	2.9e-142	516.5	PIK52093.1 hypothetical protein BSL78_11045 [Apostichopus japonicus]	PIK52093.1 hypothetical protein BSL78_11045 [Apostichopus japonicus]
Cluster-4263.2285
Cluster-4263.2286
Cluster-4263.2287
Cluster-4263.2288
Cluster-4263.2289
Cluster-4263.2290	TRINITY_DN1288_c0_g1_i16	PIK62387.1	69.1	269	71	5	2987	2205	59	323	5.5e-75	293.1	PIK62387.1 putative SAP30-binding protein isoform X1 [Apostichopus japonicus]	PIK62387.1 putative SAP30-binding protein isoform X1 [Apostichopus japonicus]
Cluster-4263.2291	TRINITY_DN1288_c0_g1_i15	PIK62387.1	69.1	269	71	5	3050	2268	59	323	5.6e-75	293.1	PIK62387.1 putative SAP30-binding protein isoform X1 [Apostichopus japonicus]	PIK62387.1 putative SAP30-binding protein isoform X1 [Apostichopus japonicus]
Cluster-4263.2292
Cluster-4263.2293
Cluster-4263.2294
Cluster-4263.2295
Cluster-4263.2296
Cluster-4263.2297
Cluster-4263.2298
Cluster-4263.2299
Cluster-4263.2300
Cluster-4263.2301
Cluster-4263.2302	TRINITY_DN4090_c1_g1_i2	PIK55168.1	59.2	294	113	4	65	928	9	301	2.1e-83	320.9	PIK55168.1 hypothetical protein BSL78_07898 [Apostichopus japonicus]	PIK55168.1 hypothetical protein BSL78_07898 [Apostichopus japonicus]
Cluster-4263.2302	TRINITY_DN4090_c1_g1_i3	PIK55168.1	59.9	294	111	4	65	928	9	301	1.5e-84	324.7	PIK55168.1 hypothetical protein BSL78_07898 [Apostichopus japonicus]	PIK55168.1 hypothetical protein BSL78_07898 [Apostichopus japonicus]
Cluster-4263.2303	TRINITY_DN8866_c1_g1_i6	PIK34357.1	56.3	213	75	7	2174	1542	4	200	1.1e-50	211.8	PIK34357.1 putative PIN2/TERF1-interacting telomerase inhibitor 1-like isoform X1 [Apostichopus japonicus]	PIK34357.1 putative PIN2/TERF1-interacting telomerase inhibitor 1-like isoform X1 [Apostichopus japonicus]
Cluster-4263.2304
Cluster-4263.2305
Cluster-4263.2306
Cluster-4263.2307	TRINITY_DN119588_c0_g1_i1	PIK62712.1	74.4	285	73	0	36	890	60	344	1.3e-116	431.0	PIK62712.1 putative CAS1 domain-containing protein 1 [Apostichopus japonicus]	PIK62712.1 putative CAS1 domain-containing protein 1 [Apostichopus japonicus]
Cluster-4263.2308
Cluster-4263.2309
Cluster-4263.2310
Cluster-4263.2311	TRINITY_DN4192_c1_g1_i3	XP_004208474.2	26.8	313	187	14	861	1	96	392	8.9e-09	72.4	XP_004208474.2 PREDICTED: zinc finger BED domain-containing protein 4-like, partial [Hydra vulgaris]	XP_004208474.2 PREDICTED: zinc finger BED domain-containing protein 4-like, partial [Hydra vulgaris]
Cluster-4263.2312
Cluster-4263.2313
Cluster-4263.2314	TRINITY_DN30627_c2_g2_i2	PIK47105.1	62.9	62	23	0	393	208	1	62	2.0e-14	89.4	PIK47105.1 putative D-aspartate oxidase-like, partial [Apostichopus japonicus]	PIK47105.1 putative D-aspartate oxidase-like, partial [Apostichopus japonicus]
Cluster-4263.2315	TRINITY_DN30627_c2_g2_i1	PIK49221.1	51.8	249	117	1	1575	838	38	286	3.1e-73	286.6	PIK49221.1 D-amino-acid oxidase [Apostichopus japonicus]	PIK49221.1 D-amino-acid oxidase [Apostichopus japonicus]
Cluster-4263.2316
Cluster-4263.2317
Cluster-4263.2318
Cluster-4263.2319
Cluster-4263.2320
Cluster-4263.2321
Cluster-4263.2322
Cluster-4263.2323
Cluster-4263.2324
Cluster-4263.2325	TRINITY_DN302792_c0_g1_i1	PIK62962.1	96.3	107	4	0	322	2	266	372	2.0e-54	221.5	PIK62962.1 putative small G protein signaling modulator 2 [Apostichopus japonicus]	PIK62962.1 putative small G protein signaling modulator 2 [Apostichopus japonicus]
Cluster-4263.2326
Cluster-4263.2327
Cluster-4263.2328
Cluster-4263.2329
Cluster-4263.2330
Cluster-4263.2331
Cluster-4263.2332
Cluster-4263.2333
Cluster-4263.2334
Cluster-4263.2335
Cluster-4263.2336
Cluster-4263.2337
Cluster-4263.2338	TRINITY_DN1244_c4_g1_i1	PIK60294.1	43.8	121	58	3	198	530	28	148	9.8e-13	85.5	PIK60294.1 hypothetical protein BSL78_02790 [Apostichopus japonicus]	PIK60294.1 hypothetical protein BSL78_02790 [Apostichopus japonicus]
Cluster-4263.2339
Cluster-4263.2340
Cluster-4263.2341
Cluster-4263.2342
Cluster-4263.2343
Cluster-4263.2344	TRINITY_DN9229_c1_g1_i8	XP_030829274.1	51.4	554	249	5	3561	1948	64	613	2.1e-157	567.0	XP_030829274.1 solute carrier family 23 member 1 isoform X4 [Strongylocentrotus purpuratus]	XP_030829274.1 solute carrier family 23 member 1 isoform X4 [Strongylocentrotus purpuratus]
Cluster-4263.2345
Cluster-4263.2346
Cluster-4263.2347
Cluster-4263.2348
Cluster-4263.2349
Cluster-4263.2350	TRINITY_DN21175_c0_g2_i1	XP_015753740.1	29.5	237	151	5	296	979	192	421	9.3e-15	91.3	XP_015753740.1 PREDICTED: RNA-directed DNA polymerase from mobile element jockey-like [Acropora digitifera]	XP_015753740.1 PREDICTED: RNA-directed DNA polymerase from mobile element jockey-like [Acropora digitifera]
Cluster-4263.2351
Cluster-4263.2352
Cluster-4263.2353
Cluster-4263.2354
Cluster-4263.2355
Cluster-4263.2356	TRINITY_DN81367_c0_g1_i1	PIK61134.1	44.6	130	66	2	3	392	312	435	5.7e-23	118.2	PIK61134.1 putative lengsin-like [Apostichopus japonicus]	PIK61134.1 putative lengsin-like [Apostichopus japonicus]
Cluster-4263.2357
Cluster-4263.2358	TRINITY_DN18090_c0_g1_i2	PIK57903.1	40.0	110	63	2	352	26	8	115	4.0e-16	95.9	PIK57903.1 hypothetical protein BSL78_05184 [Apostichopus japonicus]	PIK57903.1 hypothetical protein BSL78_05184 [Apostichopus japonicus]
Cluster-4263.2359
Cluster-4263.2360
Cluster-4263.2361	TRINITY_DN8926_c0_g1_i6	XP_011440854.1	59.8	396	142	5	192	1376	9	388	6.3e-127	465.3	XP_011440854.1 PREDICTED: lysosomal aspartic protease isoform X1 [Crassostrea gigas]	XP_011440854.1 PREDICTED: lysosomal aspartic protease isoform X1 [Crassostrea gigas]
Cluster-4263.2361	TRINITY_DN8926_c0_g1_i5	XP_011440854.1	59.8	396	142	5	192	1376	9	388	6.0e-127	465.3	XP_011440854.1 PREDICTED: lysosomal aspartic protease isoform X1 [Crassostrea gigas]	XP_011440854.1 PREDICTED: lysosomal aspartic protease isoform X1 [Crassostrea gigas]
Cluster-4263.2362
Cluster-4263.2363
Cluster-4263.2364
Cluster-4263.2365
Cluster-4263.2366
Cluster-4263.2367
Cluster-4263.2368
Cluster-4263.2369
Cluster-4263.2370
Cluster-4263.2371
Cluster-4263.2372
Cluster-4263.2373
Cluster-4263.2374
Cluster-4263.2375
Cluster-4263.2376
Cluster-4263.2377
Cluster-4263.2377
Cluster-4263.2378
Cluster-4263.2379
Cluster-4263.2380
Cluster-4263.2381
Cluster-4263.2382
Cluster-4263.2383
Cluster-4263.2384
Cluster-4263.2385
Cluster-4263.2386
Cluster-4263.2387
Cluster-4263.2388	TRINITY_DN14932_c0_g1_i7	PIK56333.1	79.7	286	52	3	2722	1871	1	282	4.1e-118	436.4	PIK56333.1 hypothetical protein BSL78_06776 [Apostichopus japonicus]	PIK56333.1 hypothetical protein BSL78_06776 [Apostichopus japonicus]
Cluster-4263.2388	TRINITY_DN14932_c0_g1_i6	PIK56333.1	79.7	286	52	3	2702	1851	1	282	4.1e-118	436.4	PIK56333.1 hypothetical protein BSL78_06776 [Apostichopus japonicus]	PIK56333.1 hypothetical protein BSL78_06776 [Apostichopus japonicus]
Cluster-4263.2389	TRINITY_DN96585_c2_g1_i1	XP_030830093.1	50.0	74	34	1	253	41	224	297	7.7e-13	84.0	XP_030830093.1 uncharacterized protein LOC115919830 [Strongylocentrotus purpuratus]	XP_030830093.1 uncharacterized protein LOC115919830 [Strongylocentrotus purpuratus]
Cluster-4263.2390
Cluster-4263.2391
Cluster-4263.2392
Cluster-4263.2393	TRINITY_DN9173_c0_g1_i6	PIK34212.1	49.5	210	93	6	3767	3168	180	386	4.0e-43	188.0	PIK34212.1 hypothetical protein BSL78_28964 [Apostichopus japonicus]	PIK34212.1 hypothetical protein BSL78_28964 [Apostichopus japonicus]
Cluster-4263.2394
Cluster-4263.2394
Cluster-4263.2395
Cluster-4263.2396
Cluster-4263.2397
Cluster-4263.2398
Cluster-4263.2399	TRINITY_DN99897_c0_g1_i1	PIK51965.1	54.0	63	29	0	220	32	576	638	2.7e-07	64.3	PIK51965.1 hypothetical protein BSL78_11173 [Apostichopus japonicus]	PIK51965.1 hypothetical protein BSL78_11173 [Apostichopus japonicus]
Cluster-4263.2400
Cluster-4263.2401	TRINITY_DN3966_c0_g1_i5	XP_030834903.1	48.4	126	63	2	1289	915	4	128	4.1e-21	114.0	XP_030834903.1 uncharacterized protein LOC756522 [Strongylocentrotus purpuratus]	XP_030834903.1 uncharacterized protein LOC756522 [Strongylocentrotus purpuratus]
Cluster-4263.2402
Cluster-4263.2403
Cluster-4263.2404
Cluster-4263.2405
Cluster-4263.2406
Cluster-4263.2407
Cluster-4263.2408
Cluster-4263.2409
Cluster-4263.2410
Cluster-4263.2411
Cluster-4263.2412
Cluster-4263.2413
Cluster-4263.2414
Cluster-4263.2415
Cluster-4263.2416
Cluster-4263.2417
Cluster-4263.2418
Cluster-4263.2419
Cluster-4263.2420
Cluster-4263.2421
Cluster-4263.2422
Cluster-4263.2423
Cluster-4263.2424
Cluster-4263.2425
Cluster-4263.2426	TRINITY_DN24375_c0_g1_i5	PIK38167.1	56.6	435	179	5	229	1512	1	432	1.1e-134	491.1	PIK38167.1 putative 28S rRNA (cytosine-C(5))-methyltransferase [Apostichopus japonicus]	PIK38167.1 putative 28S rRNA (cytosine-C(5))-methyltransferase [Apostichopus japonicus]
Cluster-4263.2427
Cluster-4263.2428
Cluster-4263.2429
Cluster-4263.2430
Cluster-4263.2431
Cluster-4263.2432
Cluster-4263.2433
Cluster-4263.2434
Cluster-4263.2435
Cluster-4263.2436
Cluster-4263.2437
Cluster-4263.2438
Cluster-4263.2439	TRINITY_DN75147_c1_g1_i3	PIK57736.1	40.1	551	310	11	1697	69	4	542	5.5e-111	412.5	PIK57736.1 hypothetical protein BSL78_05344 [Apostichopus japonicus]	PIK57736.1 hypothetical protein BSL78_05344 [Apostichopus japonicus]
Cluster-4263.2440
Cluster-4263.2441
Cluster-4263.2442
Cluster-4263.2443	TRINITY_DN34626_c0_g2_i1	PIK58580.1	70.7	58	17	0	607	434	57	114	9.0e-16	94.0	PIK58580.1 putative ancient ubiquitous protein 1 [Apostichopus japonicus]	PIK58580.1 putative ancient ubiquitous protein 1 [Apostichopus japonicus]
Cluster-4263.2444
Cluster-4263.2445
Cluster-4263.2446
Cluster-4263.2447
Cluster-4263.2448
Cluster-4263.2449	TRINITY_DN73179_c0_g2_i1	PIK41589.1	87.3	55	6	1	1	162	415	469	1.5e-16	96.7	PIK41589.1 putative tubulin alpha chain-like [Apostichopus japonicus]	PIK41589.1 putative tubulin alpha chain-like [Apostichopus japonicus]
Cluster-4263.2450
Cluster-4263.2451
Cluster-4263.2452
Cluster-4263.2453
Cluster-4263.2454
Cluster-4263.2455
Cluster-4263.2456	TRINITY_DN20164_c0_g1_i7	XP_019857974.1	42.3	447	236	7	2282	972	253	687	8.7e-91	345.1	XP_019857974.1 PREDICTED: deleted in malignant brain tumors 1 protein-like [Amphimedon queenslandica]	XP_019857974.1 PREDICTED: deleted in malignant brain tumors 1 protein-like [Amphimedon queenslandica]
Cluster-4263.2457
Cluster-4263.2458
Cluster-4263.2459
Cluster-4263.2460
Cluster-4263.2461
Cluster-4263.2462
Cluster-4263.2463
Cluster-4263.2464
Cluster-4263.2465	TRINITY_DN3715_c1_g1_i2	PIK45888.1	53.9	1496	530	10	2	4015	88	1581	0.0e+00	1464.1	PIK45888.1 putative alpha-1 collagen isoform X4 [Apostichopus japonicus]	PIK45888.1 putative alpha-1 collagen isoform X4 [Apostichopus japonicus]
Cluster-4263.2466
Cluster-4263.2467
Cluster-4263.2468	TRINITY_DN25915_c0_g1_i1	XP_030840983.1	37.9	795	294	16	6	1811	504	1291	1.4e-124	457.6	XP_030840983.1 WD repeat-containing protein on Y chromosome [Strongylocentrotus purpuratus]	XP_030840983.1 WD repeat-containing protein on Y chromosome [Strongylocentrotus purpuratus]
Cluster-4263.2469
Cluster-4263.2470
Cluster-4263.2471
Cluster-4263.2472
Cluster-4263.2473
Cluster-4263.2474
Cluster-4263.2475
Cluster-4263.2476
Cluster-4263.2477
Cluster-4263.2478
Cluster-4263.2479
Cluster-4263.2480	TRINITY_DN3286_c0_g1_i1	XP_030842057.1	55.0	456	205	0	1	1368	33	488	5.9e-150	542.7	XP_030842057.1 uncharacterized protein LOC115924231 [Strongylocentrotus purpuratus]	XP_030842057.1 uncharacterized protein LOC115924231 [Strongylocentrotus purpuratus]
Cluster-4263.2481
Cluster-4263.2482	TRINITY_DN3286_c0_g1_i2	XP_022088216.1	60.7	117	31	5	2	313	1336	1450	1.3e-21	113.2	XP_022088216.1 myotubularin-related protein 13-like isoform X4 [Acanthaster planci]	XP_022088216.1 myotubularin-related protein 13-like isoform X4 [Acanthaster planci]
Cluster-4263.2483	TRINITY_DN3286_c0_g2_i1	XP_022088218.1	71.2	132	33	4	408	22	1286	1415	1.7e-39	172.2	XP_022088218.1 myotubularin-related protein 13-like isoform X5 [Acanthaster planci]	XP_022088218.1 myotubularin-related protein 13-like isoform X5 [Acanthaster planci]
Cluster-4263.2484	TRINITY_DN3286_c0_g1_i14	XP_028407533.1	39.6	154	85	3	444	1	24	175	2.5e-18	102.8	XP_028407533.1 uncharacterized protein LOC114530148 [Dendronephthya gigantea]	XP_028407533.1 uncharacterized protein LOC114530148 [Dendronephthya gigantea]
Cluster-4263.2485
Cluster-4263.2486
Cluster-4263.2487
Cluster-4263.2488
Cluster-4263.2489
Cluster-4263.2490
Cluster-4263.2491	TRINITY_DN115495_c0_g1_i1	PIK57275.1	77.5	347	52	2	977	9	1	345	6.2e-150	540.4	PIK57275.1 putative DENN domain-containing protein 1B isoform X1, partial [Apostichopus japonicus]	PIK57275.1 putative DENN domain-containing protein 1B isoform X1, partial [Apostichopus japonicus]
Cluster-4263.2492
Cluster-4263.2493	TRINITY_DN31670_c0_g1_i2	PIK47969.1	54.3	221	76	8	9	644	254	458	2.5e-44	191.0	PIK47969.1 putative DENN domain-containing protein 1A [Apostichopus japonicus]	PIK47969.1 putative DENN domain-containing protein 1A [Apostichopus japonicus]
Cluster-4263.2494
Cluster-4263.2495
Cluster-4263.2496
Cluster-4263.2497
Cluster-4263.2498
Cluster-4263.2499
Cluster-4263.2500	TRINITY_DN7775_c1_g1_i1	XP_012554740.1	60.9	46	15	1	1389	1517	164	209	9.2e-06	62.0	XP_012554740.1 PREDICTED: RNA-directed DNA polymerase from mobile element jockey-like [Hydra vulgaris]	XP_012554740.1 PREDICTED: RNA-directed DNA polymerase from mobile element jockey-like [Hydra vulgaris]
Cluster-4263.2501	TRINITY_DN18302_c1_g1_i1	PIK49251.1	74.1	572	133	2	2870	1155	1	557	3.9e-191	678.7	PIK49251.1 putative negative elongation factor A [Apostichopus japonicus]	PIK49251.1 putative negative elongation factor A [Apostichopus japonicus]
Cluster-4263.2502
Cluster-4263.2503
Cluster-4263.2503
Cluster-4263.2504	TRINITY_DN58000_c0_g2_i1	PIK61784.1	49.8	325	140	2	12	917	120	444	4.2e-92	348.6	PIK61784.1 putative carbohydrate sulfotransferase 15 isoform X1, partial [Apostichopus japonicus]	PIK61784.1 putative carbohydrate sulfotransferase 15 isoform X1, partial [Apostichopus japonicus]
Cluster-4263.2505
Cluster-4263.2506
Cluster-4263.2507
Cluster-4263.2508
Cluster-4263.2509
Cluster-4263.2510
Cluster-4263.2511
Cluster-4263.2512
Cluster-4263.2513
Cluster-4263.2514
Cluster-4263.2515
Cluster-4263.2516
Cluster-4263.2517
Cluster-4263.2518
Cluster-4263.2519
Cluster-4263.2520
Cluster-4263.2521
Cluster-4263.2522
Cluster-4263.2523
Cluster-4263.2524
Cluster-4263.2525
Cluster-4263.2526
Cluster-4263.2527
Cluster-4263.2528
Cluster-4263.2529
Cluster-4263.2530
Cluster-4263.2531
Cluster-4263.2532
Cluster-4263.2533
Cluster-4263.2534
Cluster-4263.2535
Cluster-4263.2536
Cluster-4263.2537	TRINITY_DN31670_c0_g2_i1	PIK53647.1	78.6	384	78	2	1956	808	1	381	7.9e-173	617.5	PIK53647.1 Heparan sulfate glucosamine 3-O-sulfotransferase 5 [Apostichopus japonicus]	PIK53647.1 Heparan sulfate glucosamine 3-O-sulfotransferase 5 [Apostichopus japonicus]
Cluster-4263.2538	TRINITY_DN3064_c0_g1_i13	PIK41153.1	42.0	200	110	3	3116	2520	7	201	2.7e-34	157.9	PIK41153.1 hypothetical protein BSL78_21993 [Apostichopus japonicus]	PIK41153.1 hypothetical protein BSL78_21993 [Apostichopus japonicus]
Cluster-4263.2538	TRINITY_DN3064_c0_g1_i9	PIK41153.1	42.0	200	110	3	3161	2565	7	201	3.6e-34	157.5	PIK41153.1 hypothetical protein BSL78_21993 [Apostichopus japonicus]	PIK41153.1 hypothetical protein BSL78_21993 [Apostichopus japonicus]
Cluster-4263.2538
Cluster-4263.2539
Cluster-4263.2540
Cluster-4263.2541
Cluster-4263.2542
Cluster-4263.2543	TRINITY_DN23104_c0_g1_i2	PIK35949.1	51.2	664	259	13	2402	576	1	654	2.5e-160	576.2	PIK35949.1 putative solute carrier family 2, facilitated glucose transporter member 12-like [Apostichopus japonicus]	PIK35949.1 putative solute carrier family 2, facilitated glucose transporter member 12-like [Apostichopus japonicus]
Cluster-4263.2544
Cluster-4263.2545
Cluster-4263.2546
Cluster-4263.2547
Cluster-4263.2548
Cluster-4263.2549
Cluster-4263.2549
Cluster-4263.2550
Cluster-4263.2551	TRINITY_DN7546_c0_g1_i5	PIK47861.1	70.9	515	143	2	3686	2163	1	515	1.9e-212	750.0	PIK47861.1 glypican 5, partial [Apostichopus japonicus]	PIK47861.1 glypican 5, partial [Apostichopus japonicus]
Cluster-4263.2552
Cluster-4263.2553	TRINITY_DN306672_c0_g1_i1	PIK48121.1	82.6	241	38	2	3	719	103	341	6.3e-98	367.5	PIK48121.1 dual oxidase 1 precursor [Apostichopus japonicus]	PIK48121.1 dual oxidase 1 precursor [Apostichopus japonicus]
Cluster-4263.2554	TRINITY_DN37406_c0_g1_i2	PIK57038.1	77.2	206	46	1	1708	1091	3	207	5.3e-88	335.5	PIK57038.1 putative ras-related protein [Apostichopus japonicus]	PIK57038.1 putative ras-related protein [Apostichopus japonicus]
Cluster-4263.2555
Cluster-4263.2556
Cluster-4263.2557
Cluster-4263.2558
Cluster-4263.2559
Cluster-4263.2560
Cluster-4263.2561
Cluster-4263.2562
Cluster-4263.2563
Cluster-4263.2564
Cluster-4263.2565
Cluster-4263.2566	TRINITY_DN70406_c1_g1_i1	PIK43248.1	49.2	309	139	7	3034	2141	236	537	1.6e-60	245.4	PIK43248.1 putative H/ACA ribonucleoprotein complex [Apostichopus japonicus]	PIK43248.1 putative H/ACA ribonucleoprotein complex [Apostichopus japonicus]
Cluster-4263.2567
Cluster-4263.2568
Cluster-4263.2569
Cluster-4263.2570
Cluster-4263.2571
Cluster-4263.2572
Cluster-4263.2573
Cluster-4263.2574
Cluster-4263.2575
Cluster-4263.2576
Cluster-4263.2577
Cluster-4263.2578	TRINITY_DN5446_c0_g2_i4	PIK51487.1	59.0	407	167	0	1594	374	1	407	2.1e-148	536.2	PIK51487.1 putative arylacetamide deacetylase [Apostichopus japonicus]	PIK51487.1 putative arylacetamide deacetylase [Apostichopus japonicus]
Cluster-4263.2578	TRINITY_DN5446_c0_g2_i5	PIK51487.1	58.2	122	51	0	1626	1261	1	122	1.9e-35	161.0	PIK51487.1 putative arylacetamide deacetylase [Apostichopus japonicus]	PIK51487.1 putative arylacetamide deacetylase [Apostichopus japonicus]
Cluster-4263.2579
Cluster-4263.2580
Cluster-4263.2581
Cluster-4263.2582
Cluster-4263.2583
Cluster-4263.2584
Cluster-4263.2585
Cluster-4263.2586	TRINITY_DN14381_c0_g1_i1	PIK47262.1	91.2	57	5	0	270	440	1	57	2.6e-23	120.2	PIK47262.1 DNA-directed RNA polymerases I, II, and III subunit RPABC4 [Apostichopus japonicus]	PIK47262.1 DNA-directed RNA polymerases I, II, and III subunit RPABC4 [Apostichopus japonicus]
Cluster-4263.2587
Cluster-4263.2588
Cluster-4263.2589
Cluster-4263.2590
Cluster-4263.2591
Cluster-4263.2592
Cluster-4263.2593
Cluster-4263.2594
Cluster-4263.2595
Cluster-4263.2596
Cluster-4263.2597
Cluster-4263.2598
Cluster-4263.2599
Cluster-4263.2600
Cluster-4263.2601
Cluster-4263.2602
Cluster-4263.2603
Cluster-4263.2604
Cluster-4263.2605
Cluster-4263.2606
Cluster-4263.2607
Cluster-4263.2608
Cluster-4263.2609
Cluster-4263.2610
Cluster-4263.2611
Cluster-4263.2612
Cluster-4263.2613	TRINITY_DN111084_c0_g1_i2	XP_015808219.1	51.9	258	121	2	770	3	18	274	9.4e-75	290.4	XP_015808219.1 PREDICTED: N-acetylgalactosamine-6-sulfatase [Nothobranchius furzeri]	XP_015808219.1 PREDICTED: N-acetylgalactosamine-6-sulfatase [Nothobranchius furzeri]
Cluster-4263.2614
Cluster-4263.2615
Cluster-4263.2616
Cluster-4263.2617	TRINITY_DN15570_c1_g1_i2	PIK39931.1	42.0	750	405	8	112	2289	1	744	6.5e-133	485.3	PIK39931.1 UPF0419 protein C12orf48-like protein [Apostichopus japonicus]	PIK39931.1 UPF0419 protein C12orf48-like protein [Apostichopus japonicus]
Cluster-4263.2618
Cluster-4263.2619	TRINITY_DN62634_c0_g1_i10	PIK43792.1	55.0	60	27	0	163	342	512	571	4.3e-12	81.6	PIK43792.1 reverse transcriptase [Apostichopus japonicus]	PIK43792.1 reverse transcriptase [Apostichopus japonicus]
Cluster-4263.2620
Cluster-4263.2621
Cluster-4263.2622
Cluster-4263.2623	TRINITY_DN120544_c0_g1_i1	PIK38944.1	65.9	369	126	0	1107	1	69	437	2.9e-150	541.6	PIK38944.1 putative arachidonate 5-lipoxygenase [Apostichopus japonicus]	PIK38944.1 putative arachidonate 5-lipoxygenase [Apostichopus japonicus]
Cluster-4263.2624	TRINITY_DN92525_c0_g2_i1	PIK56113.1	63.7	284	96	3	3165	2320	15	293	7.9e-94	355.9	PIK56113.1 afuni [Apostichopus japonicus]	PIK56113.1 afuni [Apostichopus japonicus]
Cluster-4263.2625
Cluster-4263.2626
Cluster-4263.2627
Cluster-4263.2628
Cluster-4263.2629
Cluster-4263.2630
Cluster-4263.2631
Cluster-4263.2631
Cluster-4263.2632
Cluster-4263.2633
Cluster-4263.2634
Cluster-4263.2635
Cluster-4263.2636	TRINITY_DN8250_c0_g1_i4	KXJ24502.1	44.1	272	146	3	1472	657	552	817	2.9e-51	213.4	KXJ24502.1 WD repeat-containing protein 19 [Exaiptasia pallida]	KXJ24502.1 WD repeat-containing protein 19 [Exaiptasia pallida]
Cluster-4263.2637	TRINITY_DN8250_c0_g1_i3	PFX27135.1	44.3	88	43	3	905	657	480	566	1.1e-07	68.9	PFX27135.1 Gag-Pro-Pol polyprotein [Stylophora pistillata]	PFX27135.1 Gag-Pro-Pol polyprotein [Stylophora pistillata]
Cluster-4263.2638
Cluster-4263.2639
Cluster-4263.2640
Cluster-4263.2641
Cluster-4263.2641
Cluster-4263.2642
Cluster-4263.2642
Cluster-4263.2643
Cluster-4263.2644
Cluster-4263.2645	TRINITY_DN6858_c0_g1_i10	PIK33864.1	46.6	234	102	9	640	1308	17	238	1.5e-33	154.1	PIK33864.1 putative ras-related protein [Apostichopus japonicus]	PIK33864.1 putative ras-related protein [Apostichopus japonicus]
Cluster-4263.2645	TRINITY_DN6858_c0_g1_i4	XP_030850333.1	34.4	445	244	6	1060	2340	183	597	1.8e-05	61.6	XP_030850333.1 ras and EF-hand domain-containing protein isoform X1 [Strongylocentrotus purpuratus]	XP_030850333.1 ras and EF-hand domain-containing protein isoform X1 [Strongylocentrotus purpuratus]
Cluster-4263.2645	TRINITY_DN6858_c0_g1_i3	XP_022096393.1	46.8	378	194	3	284	1399	4	380	1.1e-66	264.2	XP_022096393.1 ras and EF-hand domain-containing protein-like [Acanthaster planci]	XP_022096393.1 ras and EF-hand domain-containing protein-like [Acanthaster planci]<>XP_022096394.1 ras and EF-hand domain-containing protein-like [Acanthaster planci]
Cluster-4263.2646
Cluster-4263.2647
Cluster-4263.2648
Cluster-4263.2649
Cluster-4263.2650
Cluster-4263.2651
Cluster-4263.2652
Cluster-4263.2653
Cluster-4263.2654
Cluster-4263.2655	TRINITY_DN160412_c0_g1_i2	XP_022080773.1	80.1	206	41	0	6	623	77	282	2.4e-93	351.7	XP_022080773.1 STE20-like serine/threonine-protein kinase isoform X2 [Acanthaster planci]	XP_022080773.1 STE20-like serine/threonine-protein kinase isoform X2 [Acanthaster planci]
Cluster-4263.2656
Cluster-4263.2657	TRINITY_DN59561_c0_g4_i1	PIK36905.1	43.6	110	60	2	499	828	600	707	9.7e-18	100.9	PIK36905.1 pol-like protein [Apostichopus japonicus]	PIK36905.1 pol-like protein [Apostichopus japonicus]
Cluster-4263.2658
Cluster-4263.2659
Cluster-4263.2660
Cluster-4263.2661
Cluster-4263.2662
Cluster-4263.2663
Cluster-4263.2664
Cluster-4263.2665	TRINITY_DN47561_c0_g1_i4	XP_012879678.1	35.7	115	63	1	484	140	388	491	7.0e-11	77.8	XP_012879678.1 PREDICTED: scavenger receptor class A member 5 [Dipodomys ordii]	XP_012879678.1 PREDICTED: scavenger receptor class A member 5 [Dipodomys ordii]
Cluster-4263.2666
Cluster-4263.2667
Cluster-4263.2668
Cluster-4263.2669
Cluster-4263.2670
Cluster-4263.2671
Cluster-4263.2672
Cluster-4263.2673
Cluster-4263.2674
Cluster-4263.2675
Cluster-4263.2676
Cluster-4263.2677
Cluster-4263.2678
Cluster-4263.2679
Cluster-4263.2680
Cluster-4263.2681
Cluster-4263.2682
Cluster-4263.2683	TRINITY_DN8014_c0_g1_i8	PIK36428.1	76.1	481	114	1	3129	1687	260	739	7.5e-220	774.2	PIK36428.1 Neutral ceramidase B [Apostichopus japonicus]	PIK36428.1 Neutral ceramidase B [Apostichopus japonicus]
Cluster-4263.2684
Cluster-4263.2685
Cluster-4263.2685
Cluster-4263.2686
Cluster-4263.2687
Cluster-4263.2688	TRINITY_DN107288_c0_g1_i1	XP_025204312.1	39.5	243	133	10	740	36	1958	2194	2.2e-27	132.9	XP_025204312.1 cadherin-related tumor suppressor [Melanaphis sacchari]	XP_025204312.1 cadherin-related tumor suppressor [Melanaphis sacchari]
Cluster-4263.2689
Cluster-4263.2690	TRINITY_DN19785_c0_g1_i2	PIK47823.1	74.4	497	126	1	105	1595	7	502	7.1e-225	790.0	PIK47823.1 putative fatty acid synthase-like [Apostichopus japonicus]	PIK47823.1 putative fatty acid synthase-like [Apostichopus japonicus]
Cluster-4263.2691
Cluster-4263.2692
Cluster-4263.2693
Cluster-4263.2694
Cluster-4263.2695
Cluster-4263.2695
Cluster-4263.2696
Cluster-4263.2697
Cluster-4263.2698
Cluster-4263.2699
Cluster-4263.2700
Cluster-4263.2701
Cluster-4263.2702
Cluster-4263.2703
Cluster-4263.2704
Cluster-4263.2705
Cluster-4263.2706
Cluster-4263.2706
Cluster-4263.2707
Cluster-4263.2708
Cluster-4263.2709
Cluster-4263.2710
Cluster-4263.2711
Cluster-4263.2711	TRINITY_DN113128_c0_g1_i2	PIK51848.1	51.0	355	173	1	1865	804	91	445	3.1e-116	429.5	PIK51848.1 putative glycoprotein 3-alpha-L-fucosyltransferase A-like [Apostichopus japonicus]	PIK51848.1 putative glycoprotein 3-alpha-L-fucosyltransferase A-like [Apostichopus japonicus]
Cluster-4263.2712
Cluster-4263.2713
Cluster-4263.2714
Cluster-4263.2715
Cluster-4263.2716	TRINITY_DN5208_c0_g1_i4	PIK62131.1	35.8	523	235	13	304	1851	4	432	2.7e-25	128.6	PIK62131.1 putative trans-Golgi network integral membrane protein 2-like isoform X3 [Apostichopus japonicus]	PIK62131.1 putative trans-Golgi network integral membrane protein 2-like isoform X3 [Apostichopus japonicus]
Cluster-4263.2717
Cluster-4263.2718
Cluster-4263.2719
Cluster-4263.2720
Cluster-4263.2721
Cluster-4263.2722
Cluster-4263.2723	TRINITY_DN9056_c0_g4_i1	PIK61801.1	57.6	210	84	5	2265	1651	1	210	7.1e-42	182.6	PIK61801.1 putative basic salivary proline-rich protein 1-like isoform X1 [Apostichopus japonicus]	PIK61801.1 putative basic salivary proline-rich protein 1-like isoform X1 [Apostichopus japonicus]
Cluster-4263.2724	TRINITY_DN11800_c0_g1_i5	PIK61792.1	66.6	896	274	7	5847	3175	5	880	0.0e+00	1092.8	PIK61792.1 Kinesin-like protein KIF15 [Apostichopus japonicus]	PIK61792.1 Kinesin-like protein KIF15 [Apostichopus japonicus]
Cluster-4263.2725
Cluster-4263.2726
Cluster-4263.2727
Cluster-4263.2728
Cluster-4263.2729
Cluster-4263.2730
Cluster-4263.2731
Cluster-4263.2732
Cluster-4263.2733
Cluster-4263.2734	TRINITY_DN91875_c0_g2_i1	PIK61551.1	63.4	432	123	6	3	1229	223	642	1.9e-126	462.6	PIK61551.1 putative zinc transporter 5, partial [Apostichopus japonicus]	PIK61551.1 putative zinc transporter 5, partial [Apostichopus japonicus]
Cluster-4263.2735
Cluster-4263.2736
Cluster-4263.2737
Cluster-4263.2738
Cluster-4263.2739
Cluster-4263.2740	TRINITY_DN50182_c0_g1_i2	PIK50523.1	74.8	222	56	0	693	28	1	222	1.4e-87	333.2	PIK50523.1 putative tetratricopeptide repeat protein 19, mitochondrial [Apostichopus japonicus]	PIK50523.1 putative tetratricopeptide repeat protein 19, mitochondrial [Apostichopus japonicus]
Cluster-4263.2741
Cluster-4263.2742
Cluster-4263.2743
Cluster-4263.2744	TRINITY_DN81426_c0_g1_i1	PIK47383.1	25.2	282	175	11	368	1147	9	276	1.9e-07	67.8	PIK47383.1 hypothetical protein BSL78_15744 [Apostichopus japonicus]	PIK47383.1 hypothetical protein BSL78_15744 [Apostichopus japonicus]
Cluster-4263.2745
Cluster-4263.2746
Cluster-4263.2747
Cluster-4263.2748
Cluster-4263.2749
Cluster-4263.2750	TRINITY_DN13771_c0_g1_i3	PIK53975.1	93.0	100	7	0	1905	1606	636	735	8.1e-44	188.7	PIK53975.1 putative glutamine--fructose-6-phosphate aminotransferase [Apostichopus japonicus]	PIK53975.1 putative glutamine--fructose-6-phosphate aminotransferase [Apostichopus japonicus]
Cluster-4263.2751
Cluster-4263.2752
Cluster-4263.2753	TRINITY_DN53311_c0_g1_i2	PIK47412.1	63.7	157	55	1	1	465	36	192	5.0e-51	212.2	PIK47412.1 putative SLIT-ROBO Rho GTPase-activating protein 1 isoform X2 [Apostichopus japonicus]	PIK47412.1 putative SLIT-ROBO Rho GTPase-activating protein 1 isoform X2 [Apostichopus japonicus]
Cluster-4263.2754
Cluster-4263.2755
Cluster-4263.2756
Cluster-4263.2757
Cluster-4263.2758	TRINITY_DN15627_c0_g1_i1	XP_030845525.1	74.4	324	76	2	155	1105	4	327	9.6e-138	500.7	XP_030845525.1 thymidylate synthase [Strongylocentrotus purpuratus]	XP_030845525.1 thymidylate synthase [Strongylocentrotus purpuratus]
Cluster-4263.2759
Cluster-4263.2760
Cluster-4263.2761	TRINITY_DN10076_c0_g1_i11	XP_030835600.1	58.6	70	29	0	3445	3236	279	348	1.9e-14	92.8	XP_030835600.1 cytochrome P450 4V2 isoform X1 [Strongylocentrotus purpuratus]	XP_030835600.1 cytochrome P450 4V2 isoform X1 [Strongylocentrotus purpuratus]<>XP_030835601.1 cytochrome P450 4V2 isoform X1 [Strongylocentrotus purpuratus]<>XP_030835602.1 cytochrome P450 4V2 isoform X1 [Strongylocentrotus purpuratus]
Cluster-4263.2761	TRINITY_DN10076_c0_g1_i10	XP_022106002.1	50.7	152	75	0	3207	2752	356	507	4.3e-32	151.0	XP_022106002.1 cytochrome P450 4C1-like isoform X1 [Acanthaster planci]	XP_022106002.1 cytochrome P450 4C1-like isoform X1 [Acanthaster planci]
Cluster-4263.2762
Cluster-4263.2763
Cluster-4263.2764
Cluster-4263.2765
Cluster-4263.2766
Cluster-4263.2767	TRINITY_DN12866_c1_g1_i1	PIK53087.1	79.7	192	37	1	1315	1884	42	233	2.8e-81	313.9	PIK53087.1 putative gremlin-2 [Apostichopus japonicus]	PIK53087.1 putative gremlin-2 [Apostichopus japonicus]
Cluster-4263.2768	TRINITY_DN6618_c0_g1_i4	PIK50931.1	29.5	166	112	2	4184	3687	289	449	5.3e-19	107.5	PIK50931.1 hypothetical protein BSL78_12186 [Apostichopus japonicus]	PIK50931.1 hypothetical protein BSL78_12186 [Apostichopus japonicus]
Cluster-4263.2769
Cluster-4263.2770	TRINITY_DN1493_c0_g3_i1	CAX71920.1	59.6	99	34	2	889	593	34	126	7.9e-20	108.6	CAX71920.1 CHCH domain-containing protein C22orf16, mitochondrial precursor [Schistosoma japonicum]	CAX71920.1 CHCH domain-containing protein C22orf16, mitochondrial precursor [Schistosoma japonicum]<>CAX71927.1 CHCH domain-containing protein C22orf16, mitochondrial precursor [Schistosoma japonicum]<>CAX78507.1 CHCH domain-containing protein C22orf16, mitochondrial precursor [Schistosoma japonicum]<>CAX78511.1 CHCH domain-containing protein C22orf16, mitochondrial precursor [Schistosoma japonicum]
Cluster-4263.2771
Cluster-4263.2772
Cluster-4263.2773
Cluster-4263.2773
Cluster-4263.2774
Cluster-4263.2775
Cluster-4263.2776
Cluster-4263.2777	TRINITY_DN17780_c0_g1_i6	XP_022109935.1	59.9	416	167	0	182	1429	60	475	4.0e-137	500.0	XP_022109935.1 sorting nexin-7-like isoform X1 [Acanthaster planci]	XP_022109935.1 sorting nexin-7-like isoform X1 [Acanthaster planci]
Cluster-4263.2778
Cluster-4263.2779
Cluster-4263.2780
Cluster-4263.2781
Cluster-4263.2782
Cluster-4263.2783
Cluster-4263.2784
Cluster-4263.2785
Cluster-4263.2786
Cluster-4263.2787
Cluster-4263.2787
Cluster-4263.2788
Cluster-4263.2789
Cluster-4263.2790
Cluster-4263.2791
Cluster-4263.2791
Cluster-4263.2792
Cluster-4263.2793
Cluster-4263.2794
Cluster-4263.2795
Cluster-4263.2796
Cluster-4263.2797
Cluster-4263.2798
Cluster-4263.2799
Cluster-4263.2800
Cluster-4263.2801
Cluster-4263.2802
Cluster-4263.2803
Cluster-4263.2804
Cluster-4263.2805	TRINITY_DN116674_c0_g1_i1	PIK57727.1	36.3	193	110	4	241	816	2	182	2.4e-18	104.4	PIK57727.1 hypothetical protein BSL78_05335 [Apostichopus japonicus]	PIK57727.1 hypothetical protein BSL78_05335 [Apostichopus japonicus]
Cluster-4263.2806
Cluster-4263.2807
Cluster-4263.2808	TRINITY_DN30785_c0_g1_i1	QEF51147.1	77.4	367	75	5	792	1886	1	361	4.9e-167	598.6	QEF51147.1 Wnt2 protein [Eupentacta fraudatrix]	QEF51147.1 Wnt2 protein [Eupentacta fraudatrix]
Cluster-4263.2809
Cluster-4263.2810
Cluster-4263.2811
Cluster-4263.2812
Cluster-4263.2813
Cluster-4263.2814
Cluster-4263.2815
Cluster-4263.2816
Cluster-4263.2817
Cluster-4263.2818
Cluster-4263.2819
Cluster-4263.2820
Cluster-4263.2821
Cluster-4263.2822
Cluster-4263.2823	TRINITY_DN1450_c0_g1_i2	XP_030855138.1	47.2	740	372	13	150	2330	2	735	1.1e-206	730.7	XP_030855138.1 HHIP-like protein 2 isoform X1 [Strongylocentrotus purpuratus]	XP_030855138.1 HHIP-like protein 2 isoform X1 [Strongylocentrotus purpuratus]
Cluster-4263.2823	TRINITY_DN1450_c0_g1_i7	XP_030855000.1	53.4	611	273	8	138	1949	34	639	2.7e-195	693.0	XP_030855000.1 HHIP-like protein 2 [Strongylocentrotus purpuratus]	XP_030855000.1 HHIP-like protein 2 [Strongylocentrotus purpuratus]
Cluster-4263.2824	TRINITY_DN16784_c2_g1_i1	XP_030855000.1	60.5	258	101	1	2	772	234	491	1.0e-93	353.2	XP_030855000.1 HHIP-like protein 2 [Strongylocentrotus purpuratus]	XP_030855000.1 HHIP-like protein 2 [Strongylocentrotus purpuratus]
Cluster-4263.2825
Cluster-4263.2826	TRINITY_DN18052_c1_g1_i3	PIK41158.1	73.1	364	90	6	2250	1171	1	360	8.9e-141	511.1	PIK41158.1 putative paired box protein Pax-6 isoform X1 [Apostichopus japonicus]	PIK41158.1 putative paired box protein Pax-6 isoform X1 [Apostichopus japonicus]
Cluster-4263.2827
Cluster-4263.2828
Cluster-4263.2829
Cluster-4263.2830
Cluster-4263.2831
Cluster-4263.2831
Cluster-4263.2832	TRINITY_DN112063_c0_g1_i1	PIK37683.1	56.7	150	64	1	1656	1210	283	432	1.2e-40	177.9	PIK37683.1 putative transient receptor potential-gamma protein isoform X2 [Apostichopus japonicus]	PIK37683.1 putative transient receptor potential-gamma protein isoform X2 [Apostichopus japonicus]
Cluster-4263.2833
Cluster-4263.2834	TRINITY_DN19037_c0_g1_i1	PIK39159.1	48.9	270	137	1	425	1234	1	269	3.7e-67	265.8	PIK39159.1 putative sepiapterin reductase-like [Apostichopus japonicus]	PIK39159.1 putative sepiapterin reductase-like [Apostichopus japonicus]
Cluster-4263.2835	TRINITY_DN8924_c0_g1_i4	PIK46903.1	84.5	58	9	0	229	56	320	377	2.5e-23	117.9	PIK46903.1 putative ADAM isoform X1, partial [Apostichopus japonicus]	PIK46903.1 putative ADAM isoform X1, partial [Apostichopus japonicus]
Cluster-4263.2836
Cluster-4263.2837
Cluster-4263.2838
Cluster-4263.2839
Cluster-4263.2840
Cluster-4263.2841
Cluster-4263.2842
Cluster-4263.2843
Cluster-4263.2844
Cluster-4263.2845	TRINITY_DN1331_c0_g1_i1	PIK51303.1	38.0	342	188	10	201	1184	55	386	2.0e-54	224.9	PIK51303.1 Multiple epidermal growth factor-like domains protein 10 [Apostichopus japonicus]	PIK51303.1 Multiple epidermal growth factor-like domains protein 10 [Apostichopus japonicus]
Cluster-4263.2846
Cluster-4263.2847
Cluster-4263.2848	TRINITY_DN34_c0_g1_i2	XP_030841381.1	63.7	245	88	1	1850	1119	1	245	1.8e-86	330.5	XP_030841381.1 copper homeostasis protein cutC homolog isoform X2 [Strongylocentrotus purpuratus]	XP_030841381.1 copper homeostasis protein cutC homolog isoform X2 [Strongylocentrotus purpuratus]
Cluster-4263.2849
Cluster-4263.2850
Cluster-4263.2851
Cluster-4263.2852
Cluster-4263.2853	TRINITY_DN17155_c0_g1_i5	PIK55908.1	66.5	385	76	5	6627	5599	1	374	7.0e-130	476.5	PIK55908.1 E3 ubiquitin-protein ligase RBBP6 [Apostichopus japonicus]	PIK55908.1 E3 ubiquitin-protein ligase RBBP6 [Apostichopus japonicus]
Cluster-4263.2854	TRINITY_DN17155_c0_g1_i6	PIK55908.1	84.0	100	15	1	852	553	1	99	7.0e-37	164.9	PIK55908.1 E3 ubiquitin-protein ligase RBBP6 [Apostichopus japonicus]	PIK55908.1 E3 ubiquitin-protein ligase RBBP6 [Apostichopus japonicus]
Cluster-4263.2855
Cluster-4263.2856
Cluster-4263.2857	TRINITY_DN20067_c0_g1_i2	PIK44302.1	73.9	1005	186	5	3284	426	2	982	0.0e+00	1419.4	PIK44302.1 putative integrator complex subunit 4 [Apostichopus japonicus]	PIK44302.1 putative integrator complex subunit 4 [Apostichopus japonicus]
Cluster-4263.2858
Cluster-4263.2859
Cluster-4263.2859	TRINITY_DN114021_c0_g2_i3	PIK50120.1	71.2	466	126	2	1926	553	1	466	5.1e-187	664.5	PIK50120.1 putative nucleolar complex protein 4-like [Apostichopus japonicus]	PIK50120.1 putative nucleolar complex protein 4-like [Apostichopus japonicus]
Cluster-4263.2860
Cluster-4263.2861	TRINITY_DN9958_c1_g1_i9	PIK54647.1	46.3	382	186	10	857	1963	76	451	2.2e-92	350.9	PIK54647.1 putative alpha-(1,3)-fucosyltransferase 6-like [Apostichopus japonicus]	PIK54647.1 putative alpha-(1,3)-fucosyltransferase 6-like [Apostichopus japonicus]
Cluster-4263.2862	TRINITY_DN9958_c1_g1_i1	PIK46110.1	46.0	367	184	9	686	1768	70	428	3.0e-91	347.1	PIK46110.1 putative glycoprotein 3-alpha-L-fucosyltransferase A-like [Apostichopus japonicus]	PIK46110.1 putative glycoprotein 3-alpha-L-fucosyltransferase A-like [Apostichopus japonicus]
Cluster-4263.2863
Cluster-4263.2864
Cluster-4263.2865
Cluster-4263.2866
Cluster-4263.2867
Cluster-4263.2868	TRINITY_DN96086_c0_g1_i2	PIK56212.1	76.0	175	42	0	693	1217	7	181	4.6e-73	287.0	PIK56212.1 putative uronyl 2-sulfotransferase [Apostichopus japonicus]	PIK56212.1 putative uronyl 2-sulfotransferase [Apostichopus japonicus]
Cluster-4263.2869
Cluster-4263.2870
Cluster-4263.2871
Cluster-4263.2872
Cluster-4263.2873	TRINITY_DN7788_c1_g2_i3	XP_030836055.1	36.5	880	508	19	337	2865	8	873	1.3e-151	547.7	XP_030836055.1 glutamate receptor 2 [Strongylocentrotus purpuratus]	XP_030836055.1 glutamate receptor 2 [Strongylocentrotus purpuratus]
Cluster-4263.2873
Cluster-4263.2874
Cluster-4263.2874
Cluster-4263.2875
Cluster-4263.2876
Cluster-4263.2877
Cluster-4263.2878
Cluster-4263.2879
Cluster-4263.2880
Cluster-4263.2881	TRINITY_DN26059_c0_g1_i2	PIK55531.1	85.9	581	81	1	365	2104	19	599	4.3e-301	1043.9	PIK55531.1 putative histidine decarboxylase [Apostichopus japonicus]	PIK55531.1 putative histidine decarboxylase [Apostichopus japonicus]
Cluster-4263.2882
Cluster-4263.2883
Cluster-4263.2884
Cluster-4263.2885
Cluster-4263.2886
Cluster-4263.2887
Cluster-4263.2888	TRINITY_DN149005_c0_g1_i1	XP_019623509.1	42.6	244	134	4	1058	327	187	424	2.1e-49	206.5	XP_019623509.1 PREDICTED: bis(5'-adenosyl)-triphosphatase enpp4-like [Branchiostoma belcheri]	XP_019623509.1 PREDICTED: bis(5'-adenosyl)-triphosphatase enpp4-like [Branchiostoma belcheri]
Cluster-4263.2889
Cluster-4263.2890
Cluster-4263.2891
Cluster-4263.2892
Cluster-4263.2893
Cluster-4263.2894
Cluster-4263.2895
Cluster-4263.2896
Cluster-4263.2897
Cluster-4263.2898
Cluster-4263.2900	TRINITY_DN3959_c0_g1_i6	PIK48533.1	96.6	178	6	0	3322	2789	188	365	2.7e-92	350.9	PIK48533.1 putative eukaryotic translation initiation factor 2 subunit 2-like [Apostichopus japonicus]	PIK48533.1 putative eukaryotic translation initiation factor 2 subunit 2-like [Apostichopus japonicus]
Cluster-4263.2901
Cluster-4263.2902
Cluster-4263.2903	TRINITY_DN2734_c0_g1_i9	PIK46056.1	85.2	500	74	0	4300	2801	21	520	9.4e-240	840.9	PIK46056.1 putative vacuolar protein sorting-associated protein 16-like [Apostichopus japonicus]	PIK46056.1 putative vacuolar protein sorting-associated protein 16-like [Apostichopus japonicus]
Cluster-4263.2903	TRINITY_DN2734_c0_g1_i3	PIK46056.1	85.2	500	74	0	4269	2770	21	520	9.4e-240	840.9	PIK46056.1 putative vacuolar protein sorting-associated protein 16-like [Apostichopus japonicus]	PIK46056.1 putative vacuolar protein sorting-associated protein 16-like [Apostichopus japonicus]
Cluster-4263.2904
Cluster-4263.2905
Cluster-4263.2906
Cluster-4263.2907
Cluster-4263.2907
Cluster-4263.2908
Cluster-4263.2908
Cluster-4263.2909
Cluster-4263.2910
Cluster-4263.2911
Cluster-4263.2912
Cluster-4263.2913
Cluster-4263.2914
Cluster-4263.2915
Cluster-4263.2916
Cluster-4263.2917
Cluster-4263.2918
Cluster-4263.2919
Cluster-4263.2920
Cluster-4263.2921
Cluster-4263.2922
Cluster-4263.2922
Cluster-4263.2923
Cluster-4263.2923
Cluster-4263.2924
Cluster-4263.2925
Cluster-4263.2926
Cluster-4263.2927	TRINITY_DN6035_c0_g1_i8	PIK57318.1	72.3	296	77	3	27	905	12	305	2.2e-109	406.8	PIK57318.1 putative coiled-coil domain-containing protein [Apostichopus japonicus]	PIK57318.1 putative coiled-coil domain-containing protein [Apostichopus japonicus]
Cluster-4263.2927	TRINITY_DN6035_c0_g1_i1	PIK57318.1	72.3	296	77	3	27	905	12	305	2.1e-109	406.8	PIK57318.1 putative coiled-coil domain-containing protein [Apostichopus japonicus]	PIK57318.1 putative coiled-coil domain-containing protein [Apostichopus japonicus]
Cluster-4263.2928
Cluster-4263.2929
Cluster-4263.2930
Cluster-4263.2931
Cluster-4263.2932
Cluster-4263.2933	TRINITY_DN3618_c0_g2_i1	PIK54180.1	89.6	288	24	1	5	850	1	288	2.9e-143	518.8	PIK54180.1 putative eukaryotic translation initiation factor 3 subunit F [Apostichopus japonicus]	PIK54180.1 putative eukaryotic translation initiation factor 3 subunit F [Apostichopus japonicus]
Cluster-4263.2934	TRINITY_DN5173_c0_g1_i4	PIK54638.1	91.2	514	43	1	3287	1746	318	829	1.5e-263	919.5	PIK54638.1 hypothetical protein BSL78_08456 [Apostichopus japonicus]	PIK54638.1 hypothetical protein BSL78_08456 [Apostichopus japonicus]
Cluster-4263.2935	TRINITY_DN5173_c0_g1_i8	PIK54638.1	84.1	819	107	4	3069	613	34	829	0.0e+00	1276.2	PIK54638.1 hypothetical protein BSL78_08456 [Apostichopus japonicus]	PIK54638.1 hypothetical protein BSL78_08456 [Apostichopus japonicus]
Cluster-4263.2935	TRINITY_DN5173_c0_g1_i2	PIK54638.1	86.4	804	101	3	3024	613	34	829	0.0e+00	1297.7	PIK54638.1 hypothetical protein BSL78_08456 [Apostichopus japonicus]	PIK54638.1 hypothetical protein BSL78_08456 [Apostichopus japonicus]
Cluster-4263.2935	TRINITY_DN5173_c0_g1_i5	PIK54638.1	81.8	800	127	3	2967	613	34	829	0.0e+00	1212.6	PIK54638.1 hypothetical protein BSL78_08456 [Apostichopus japonicus]	PIK54638.1 hypothetical protein BSL78_08456 [Apostichopus japonicus]
Cluster-4263.2936	TRINITY_DN5173_c0_g1_i6	PIK54638.1	92.5	40	3	0	547	428	318	357	3.5e-08	68.6	PIK54638.1 hypothetical protein BSL78_08456 [Apostichopus japonicus]	PIK54638.1 hypothetical protein BSL78_08456 [Apostichopus japonicus]
Cluster-4263.2937
Cluster-4263.2938	TRINITY_DN22620_c0_g1_i1	PIK39683.1	38.1	105	64	1	1057	746	108	212	3.1e-10	76.6	PIK39683.1 hypothetical protein BSL78_23473, partial [Apostichopus japonicus]	PIK39683.1 hypothetical protein BSL78_23473, partial [Apostichopus japonicus]
Cluster-4263.2939	TRINITY_DN22620_c0_g1_i9	PIK39683.1	37.1	105	65	1	1033	722	108	212	3.6e-09	73.2	PIK39683.1 hypothetical protein BSL78_23473, partial [Apostichopus japonicus]	PIK39683.1 hypothetical protein BSL78_23473, partial [Apostichopus japonicus]
Cluster-4263.2940
Cluster-4263.2941
Cluster-4263.2942
Cluster-4263.2943
Cluster-4263.2944
Cluster-4263.2945	TRINITY_DN14351_c0_g1_i9	PIK48955.1	60.1	248	82	1	1153	1845	7	254	4.0e-77	299.7	PIK48955.1 putative bcl-2-related ovarian killer protein [Apostichopus japonicus]	PIK48955.1 putative bcl-2-related ovarian killer protein [Apostichopus japonicus]
Cluster-4263.2945	TRINITY_DN14351_c0_g1_i2	PIK48955.1	60.1	248	82	1	1120	1812	7	254	4.6e-77	299.7	PIK48955.1 putative bcl-2-related ovarian killer protein [Apostichopus japonicus]	PIK48955.1 putative bcl-2-related ovarian killer protein [Apostichopus japonicus]
Cluster-4263.2946
Cluster-4263.2947
Cluster-4263.2948
Cluster-4263.2949
Cluster-4263.2950
Cluster-4263.2951
Cluster-4263.2952
Cluster-4263.2953
Cluster-4263.2954
Cluster-4263.2955
Cluster-4263.2956
Cluster-4263.2957
Cluster-4263.2958
Cluster-4263.2959
Cluster-4263.2960
Cluster-4263.2961
Cluster-4263.2962
Cluster-4263.2963
Cluster-4263.2964
Cluster-4263.2965
Cluster-4263.2966
Cluster-4263.2967
Cluster-4263.2968
Cluster-4263.2969
Cluster-4263.2970
Cluster-4263.2971	TRINITY_DN80254_c0_g1_i1	PIK51916.1	41.7	115	64	1	345	1	66	177	4.2e-12	81.6	PIK51916.1 hypothetical protein BSL78_11215 [Apostichopus japonicus]	PIK51916.1 hypothetical protein BSL78_11215 [Apostichopus japonicus]
Cluster-4263.2972	TRINITY_DN80254_c0_g2_i1	PIK61765.1	56.6	113	49	0	2	340	148	260	1.4e-28	136.7	PIK61765.1 hypothetical protein BSL78_01319 [Apostichopus japonicus]	PIK61765.1 hypothetical protein BSL78_01319 [Apostichopus japonicus]
Cluster-4263.2973	TRINITY_DN16369_c0_g1_i5	PIK36905.1	53.8	1076	438	6	598	3822	2	1019	0.0e+00	1189.5	PIK36905.1 pol-like protein [Apostichopus japonicus]	PIK36905.1 pol-like protein [Apostichopus japonicus]
Cluster-4263.2974	TRINITY_DN20033_c0_g1_i2	PIK36059.1	86.1	36	5	0	1464	1571	293	328	4.2e-08	70.1	PIK36059.1 hypothetical protein BSL78_27124 [Apostichopus japonicus]	PIK36059.1 hypothetical protein BSL78_27124 [Apostichopus japonicus]
Cluster-4263.2975
Cluster-4263.2976
Cluster-4263.2977
Cluster-4263.2978
Cluster-4263.2979
Cluster-4263.2979
Cluster-4263.2980
Cluster-4263.2981
Cluster-4263.2982	TRINITY_DN6736_c1_g1_i1	PIK45485.1	86.0	150	21	0	1030	581	6	155	5.8e-61	245.0	PIK45485.1 putative THO complex subunit 7-like [Apostichopus japonicus]	PIK45485.1 putative THO complex subunit 7-like [Apostichopus japonicus]
Cluster-4263.2983
Cluster-4263.2984	TRINITY_DN7438_c1_g1_i1	PIK51396.1	74.2	256	41	2	2142	1450	1	256	4.6e-78	302.8	PIK51396.1 putative survival of motor neuron-related-splicing factor 30-like [Apostichopus japonicus]	PIK51396.1 putative survival of motor neuron-related-splicing factor 30-like [Apostichopus japonicus]
Cluster-4263.2985
Cluster-4263.2986
Cluster-4263.2987
Cluster-4263.2988
Cluster-4263.2989
Cluster-4263.2990
Cluster-4263.2991
Cluster-4263.2992
Cluster-4263.2993
Cluster-4263.2994
Cluster-4263.2995
Cluster-4263.2996
Cluster-4263.2997
Cluster-4263.2998
Cluster-4263.2999
Cluster-4263.3000
Cluster-4263.3001
Cluster-4263.3002
Cluster-4263.3003
Cluster-4263.3004
Cluster-4263.3004	TRINITY_DN20174_c0_g1_i4	PIK41710.1	38.9	350	198	6	2594	1581	13	358	1.6e-61	248.1	PIK41710.1 hypothetical protein BSL78_21430, partial [Apostichopus japonicus]	PIK41710.1 hypothetical protein BSL78_21430, partial [Apostichopus japonicus]
Cluster-4263.3005
Cluster-4263.3006
Cluster-4263.3007
Cluster-4263.3008
Cluster-4263.3009	TRINITY_DN24148_c0_g1_i4	XP_030840197.1	50.8	648	317	2	1941	1	3	649	1.1e-194	690.3	XP_030840197.1 fatty acid synthase [Strongylocentrotus purpuratus]	XP_030840197.1 fatty acid synthase [Strongylocentrotus purpuratus]
Cluster-4263.3010	TRINITY_DN41945_c0_g4_i1	PIK33075.1	52.2	134	63	1	1	399	154	287	2.1e-32	149.1	PIK33075.1 putative glutamate--cysteine ligase catalytic subunit isoform X2, partial [Apostichopus japonicus]	PIK33075.1 putative glutamate--cysteine ligase catalytic subunit isoform X2, partial [Apostichopus japonicus]
Cluster-4263.3011
Cluster-4263.3012	TRINITY_DN26474_c0_g1_i8	XP_002588470.1	43.8	457	251	5	95	1459	1	453	2.5e-109	406.0	XP_002588470.1 hypothetical protein BRAFLDRAFT_274931 [Branchiostoma floridae]	XP_002588470.1 hypothetical protein BRAFLDRAFT_274931 [Branchiostoma floridae]<>EEN44481.1 hypothetical protein BRAFLDRAFT_274931 [Branchiostoma floridae]
Cluster-4263.3012	TRINITY_DN26474_c0_g1_i5	XP_019628560.1	40.6	192	109	4	95	664	1	189	1.3e-31	147.1	XP_019628560.1 PREDICTED: glutamate--cysteine ligase catalytic subunit-like [Branchiostoma belcheri]	XP_019628560.1 PREDICTED: glutamate--cysteine ligase catalytic subunit-like [Branchiostoma belcheri]
Cluster-4263.3013
Cluster-4263.3014	TRINITY_DN41945_c0_g3_i1	PIK33075.1	48.2	137	70	1	1	408	154	290	1.7e-31	147.1	PIK33075.1 putative glutamate--cysteine ligase catalytic subunit isoform X2, partial [Apostichopus japonicus]	PIK33075.1 putative glutamate--cysteine ligase catalytic subunit isoform X2, partial [Apostichopus japonicus]
Cluster-4263.3015	TRINITY_DN13932_c1_g1_i2	XP_016009361.1	46.8	444	205	5	1	1257	7	444	1.6e-112	416.4	XP_016009361.1 PREDICTED: glutamate--cysteine ligase catalytic subunit [Rousettus aegyptiacus]	XP_016009361.1 PREDICTED: glutamate--cysteine ligase catalytic subunit [Rousettus aegyptiacus]
Cluster-4263.3015	TRINITY_DN13932_c1_g1_i6	XP_003723283.1	49.8	634	296	7	454	2301	1	630	1.1e-171	614.0	XP_003723283.1 glutamate--cysteine ligase catalytic subunit [Strongylocentrotus purpuratus]	XP_003723283.1 glutamate--cysteine ligase catalytic subunit [Strongylocentrotus purpuratus]
Cluster-4263.3015	TRINITY_DN13932_c1_g1_i5	XP_003723283.1	49.5	634	298	7	509	2356	1	630	3.7e-172	615.5	XP_003723283.1 glutamate--cysteine ligase catalytic subunit [Strongylocentrotus purpuratus]	XP_003723283.1 glutamate--cysteine ligase catalytic subunit [Strongylocentrotus purpuratus]
Cluster-4263.3016
Cluster-4263.3017
Cluster-4263.3018
Cluster-4263.3019
Cluster-4263.3020
Cluster-4263.3021
Cluster-4263.3022
Cluster-4263.3023
Cluster-4263.3024
Cluster-4263.3025
Cluster-4263.3026
Cluster-4263.3027
Cluster-4263.3027
Cluster-4263.3028
Cluster-4263.3029	TRINITY_DN13200_c0_g1_i1	PIK41658.1	80.8	740	126	4	1	2217	1590	2314	0.0e+00	1206.4	PIK41658.1 hypothetical protein BSL78_21489 [Apostichopus japonicus]	PIK41658.1 hypothetical protein BSL78_21489 [Apostichopus japonicus]
Cluster-4263.3030	TRINITY_DN23716_c0_g2_i2	PIK55788.1	26.9	186	126	3	1796	1254	190	370	3.2e-06	63.9	PIK55788.1 putative RNA-directed DNA polymerase from mobile element jockey-like [Apostichopus japonicus]	PIK55788.1 putative RNA-directed DNA polymerase from mobile element jockey-like [Apostichopus japonicus]
Cluster-4263.3031	TRINITY_DN58284_c0_g1_i1	XP_022081998.1	62.8	129	48	0	659	273	333	461	1.6e-38	170.2	XP_022081998.1 5-methylcytosine rRNA methyltransferase NSUN4-like isoform X2 [Acanthaster planci]	XP_022081998.1 5-methylcytosine rRNA methyltransferase NSUN4-like isoform X2 [Acanthaster planci]
Cluster-4263.3031	TRINITY_DN58284_c0_g1_i2	XP_022081998.1	58.5	183	76	0	821	273	279	461	4.6e-54	222.2	XP_022081998.1 5-methylcytosine rRNA methyltransferase NSUN4-like isoform X2 [Acanthaster planci]	XP_022081998.1 5-methylcytosine rRNA methyltransferase NSUN4-like isoform X2 [Acanthaster planci]
Cluster-4263.3031	TRINITY_DN58284_c0_g1_i4	XP_022081997.1	46.0	474	232	7	1649	273	25	489	5.4e-106	395.2	XP_022081997.1 5-methylcytosine rRNA methyltransferase NSUN4-like isoform X1 [Acanthaster planci]	XP_022081997.1 5-methylcytosine rRNA methyltransferase NSUN4-like isoform X1 [Acanthaster planci]
Cluster-4263.3032
Cluster-4263.3033
Cluster-4263.3034
Cluster-4263.3035
Cluster-4263.3036
Cluster-4263.3037
Cluster-4263.3038
Cluster-4263.3039
Cluster-4263.3040
Cluster-4263.3041
Cluster-4263.3042
Cluster-4263.3043
Cluster-4263.3044
Cluster-4263.3045
Cluster-4263.3046
Cluster-4263.3047
Cluster-4263.3048
Cluster-4263.3049
Cluster-4263.3050
Cluster-4263.3051
Cluster-4263.3052
Cluster-4263.3053
Cluster-4263.3054
Cluster-4263.3055
Cluster-4263.3056	TRINITY_DN10151_c1_g1_i5	PIK41129.1	40.7	643	361	13	153	2060	510	1139	6.9e-128	468.4	PIK41129.1 putative NLR family CARD domain-containing protein 4 [Apostichopus japonicus]	PIK41129.1 putative NLR family CARD domain-containing protein 4 [Apostichopus japonicus]
Cluster-4263.3057
Cluster-4263.3058
Cluster-4263.3059
Cluster-4263.3060
Cluster-4263.3061
Cluster-4263.3062
Cluster-4263.3063
Cluster-4263.3064
Cluster-4263.3065	TRINITY_DN7842_c3_g1_i1	PIK45599.1	72.6	292	80	0	111	986	1	292	2.0e-111	412.9	PIK45599.1 putative alpha-soluble NSF attachment protein [Apostichopus japonicus]	PIK45599.1 putative alpha-soluble NSF attachment protein [Apostichopus japonicus]
Cluster-4263.3066
Cluster-4263.3067	TRINITY_DN8101_c1_g1_i6	PIK54002.1	76.0	475	106	3	21	1439	12	480	6.8e-195	691.4	PIK54002.1 putative serine protease HTRA2, mitochondrial [Apostichopus japonicus]	PIK54002.1 putative serine protease HTRA2, mitochondrial [Apostichopus japonicus]
Cluster-4263.3068
Cluster-4263.3069
Cluster-4263.3070
Cluster-4263.3071
Cluster-4263.3072
Cluster-4263.3073	TRINITY_DN11212_c0_g1_i1	PIK46998.1	61.5	364	140	0	2447	1356	96	459	5.4e-133	485.3	PIK46998.1 putative cytochrome P450 2U1-like [Apostichopus japonicus]	PIK46998.1 putative cytochrome P450 2U1-like [Apostichopus japonicus]
Cluster-4263.3074
Cluster-4263.3075
Cluster-4263.3076
Cluster-4263.3077
Cluster-4263.3077
Cluster-4263.3077
Cluster-4263.3078
Cluster-4263.3079
Cluster-4263.3080
Cluster-4263.3081
Cluster-4263.3082	TRINITY_DN1344_c2_g1_i1	PIK34186.1	55.0	313	141	0	1143	2081	11	323	7.3e-86	328.9	PIK34186.1 hypothetical protein BSL78_28985, partial [Apostichopus japonicus]	PIK34186.1 hypothetical protein BSL78_28985, partial [Apostichopus japonicus]
Cluster-4263.3083	TRINITY_DN2944_c1_g1_i1	PIK58670.1	68.6	169	53	0	1351	845	57	225	2.2e-51	214.5	PIK58670.1 hypothetical protein BSL78_04444, partial [Apostichopus japonicus]	PIK58670.1 hypothetical protein BSL78_04444, partial [Apostichopus japonicus]
Cluster-4263.3084
Cluster-4263.3085
Cluster-4263.3086
Cluster-4263.3087
Cluster-4263.3088
Cluster-4263.3089
Cluster-4263.3090
Cluster-4263.3091
Cluster-4263.3092	TRINITY_DN4123_c0_g2_i2	PIK38757.1	76.0	179	43	0	497	1033	48	226	7.8e-78	301.6	PIK38757.1 putative catechol O-methyltransferase-like isoform X2 [Apostichopus japonicus]	PIK38757.1 putative catechol O-methyltransferase-like isoform X2 [Apostichopus japonicus]
Cluster-4263.3092	TRINITY_DN4123_c0_g2_i1	PIK38757.1	80.0	225	45	0	443	1117	2	226	4.9e-107	398.7	PIK38757.1 putative catechol O-methyltransferase-like isoform X2 [Apostichopus japonicus]	PIK38757.1 putative catechol O-methyltransferase-like isoform X2 [Apostichopus japonicus]
Cluster-4263.3093
Cluster-4263.3094	TRINITY_DN40013_c0_g1_i1	PIK52313.1	49.3	69	30	1	994	803	586	654	1.7e-08	71.6	PIK52313.1 hypothetical protein BSL78_10806 [Apostichopus japonicus]	PIK52313.1 hypothetical protein BSL78_10806 [Apostichopus japonicus]
Cluster-4263.3095	TRINITY_DN40013_c0_g1_i2	XP_030231848.1	34.7	167	100	3	941	450	573	733	9.3e-15	91.7	XP_030231848.1 uncharacterized protein LOC115557858 isoform X2 [Gadus morhua]	XP_030231848.1 uncharacterized protein LOC115557858 isoform X2 [Gadus morhua]
Cluster-4263.3096	TRINITY_DN38909_c1_g1_i3	PIK34025.1	67.4	89	28	1	330	64	39	126	2.8e-26	129.8	PIK34025.1 Fibrinogen-like protein A [Apostichopus japonicus]	PIK34025.1 Fibrinogen-like protein A [Apostichopus japonicus]
Cluster-4263.3097	TRINITY_DN38909_c1_g1_i2	PIK39934.1	47.5	240	120	4	1142	432	38	274	4.4e-57	232.6	PIK39934.1 hypothetical protein BSL78_23224 [Apostichopus japonicus]	PIK39934.1 hypothetical protein BSL78_23224 [Apostichopus japonicus]
Cluster-4263.3097	TRINITY_DN38909_c1_g1_i1	PIK41519.1	58.5	82	29	3	680	435	116	192	4.8e-15	92.4	PIK41519.1 fibrinogen-like protein A [Apostichopus japonicus]	PIK41519.1 fibrinogen-like protein A [Apostichopus japonicus]
Cluster-4263.3098
Cluster-4263.3099
Cluster-4263.3100
Cluster-4263.3101	TRINITY_DN27109_c0_g1_i1	XP_029184056.1	43.0	142	78	2	430	11	66	206	2.8e-20	109.4	XP_029184056.1 uncharacterized protein LOC114952199 [Acropora millepora]	XP_029184056.1 uncharacterized protein LOC114952199 [Acropora millepora]
Cluster-4263.3102	TRINITY_DN27109_c0_g1_i2	XP_029184056.1	43.0	142	78	2	430	11	66	206	3.0e-20	109.4	XP_029184056.1 uncharacterized protein LOC114952199 [Acropora millepora]	XP_029184056.1 uncharacterized protein LOC114952199 [Acropora millepora]
Cluster-4263.3103
Cluster-4263.3104
Cluster-4263.3105	TRINITY_DN110072_c0_g1_i4	PIK32973.1	50.8	518	196	11	820	2367	137	597	1.4e-118	438.7	PIK32973.1 hypothetical protein BSL78_30215, partial [Apostichopus japonicus]	PIK32973.1 hypothetical protein BSL78_30215, partial [Apostichopus japonicus]
Cluster-4263.3106
Cluster-4263.3107
Cluster-4263.3108
Cluster-4263.3109
Cluster-4263.3110
Cluster-4263.3111
Cluster-4263.3112
Cluster-4263.3113	TRINITY_DN1537_c0_g1_i5	PIK55267.1	80.0	471	82	2	2300	921	26	495	5.1e-158	568.5	PIK55267.1 putative splicing factor 45 [Apostichopus japonicus]	PIK55267.1 putative splicing factor 45 [Apostichopus japonicus]
Cluster-4263.3114
Cluster-4263.3115
Cluster-4263.3116	TRINITY_DN2174_c1_g1_i6	PIK52463.1	78.7	296	63	0	1726	839	234	529	3.8e-133	485.3	PIK52463.1 hypothetical protein BSL78_10667 [Apostichopus japonicus]	PIK52463.1 hypothetical protein BSL78_10667 [Apostichopus japonicus]
Cluster-4263.3117
Cluster-4263.3118	TRINITY_DN12615_c0_g1_i3	PIK51308.1	71.8	1094	287	4	135	3350	1	1094	0.0e+00	1182.9	PIK51308.1 putative structural maintenance of chromosomes protein 5-like [Apostichopus japonicus]	PIK51308.1 putative structural maintenance of chromosomes protein 5-like [Apostichopus japonicus]
Cluster-4263.3119
Cluster-4263.3120	TRINITY_DN9452_c0_g1_i1	PIK37533.1	75.0	737	72	3	130	2280	2	646	1.8e-301	1046.2	PIK37533.1 putative ATP-dependent zinc metalloprotease YME1L1 [Apostichopus japonicus]	PIK37533.1 putative ATP-dependent zinc metalloprotease YME1L1 [Apostichopus japonicus]
Cluster-4263.3121
Cluster-4263.3122
Cluster-4263.3123
Cluster-4263.3124
Cluster-4263.3125	TRINITY_DN43587_c0_g3_i3	XP_786084.1	39.0	456	221	10	307	1617	66	483	1.1e-72	284.6	XP_786084.1 uncharacterized protein LOC580966 isoform X1 [Strongylocentrotus purpuratus]	XP_786084.1 uncharacterized protein LOC580966 isoform X1 [Strongylocentrotus purpuratus]
Cluster-4263.3126
Cluster-4263.3127
Cluster-4263.3128
Cluster-4263.3129	TRINITY_DN11905_c1_g1_i13	PIK59784.1	42.9	119	64	3	1365	1018	101	218	1.7e-10	78.2	PIK59784.1 hypothetical protein BSL78_03239 [Apostichopus japonicus]	PIK59784.1 hypothetical protein BSL78_03239 [Apostichopus japonicus]
Cluster-4263.3129	TRINITY_DN11905_c1_g1_i7	PIK59784.1	42.9	119	64	3	1002	655	101	218	1.5e-10	78.2	PIK59784.1 hypothetical protein BSL78_03239 [Apostichopus japonicus]	PIK59784.1 hypothetical protein BSL78_03239 [Apostichopus japonicus]
Cluster-4263.3130
Cluster-4263.3130
Cluster-4263.3131
Cluster-4263.3131
Cluster-4263.3132
Cluster-4263.3132
Cluster-4263.3133
Cluster-4263.3134
Cluster-4263.3135	TRINITY_DN24470_c0_g1_i2	PIK42270.1	31.4	781	483	16	167	2395	251	1016	5.4e-107	399.8	PIK42270.1 hypothetical protein BSL78_20879 [Apostichopus japonicus]	PIK42270.1 hypothetical protein BSL78_20879 [Apostichopus japonicus]
Cluster-4263.3136
Cluster-4263.3137
Cluster-4263.3138
Cluster-4263.3139
Cluster-4263.3140
Cluster-4263.3141
Cluster-4263.3142
Cluster-4263.3143
Cluster-4263.3144
Cluster-4263.3145	TRINITY_DN63997_c0_g2_i3	XP_030832937.1	70.4	314	93	0	265	1206	5	318	4.9e-132	482.3	XP_030832937.1 maspardin [Strongylocentrotus purpuratus]	XP_030832937.1 maspardin [Strongylocentrotus purpuratus]<>XP_030832938.1 maspardin [Strongylocentrotus purpuratus]
Cluster-4263.3146
Cluster-4263.3147
Cluster-4263.3148
Cluster-4263.3149	TRINITY_DN1260_c2_g1_i2	PIK45528.1	71.7	191	54	0	1072	500	35	225	2.6e-64	256.1	PIK45528.1 putative mitochondrial calcium uniporter regulator 1 isoform X2 [Apostichopus japonicus]	PIK45528.1 putative mitochondrial calcium uniporter regulator 1 isoform X2 [Apostichopus japonicus]
Cluster-4263.3150
Cluster-4263.3151
Cluster-4263.3152
Cluster-4263.3153	TRINITY_DN174713_c0_g1_i1	XP_022098333.1	74.4	90	23	0	165	434	5	94	3.3e-33	151.4	XP_022098333.1 transmembrane and TPR repeat-containing protein 2-like isoform X1 [Acanthaster planci]	XP_022098333.1 transmembrane and TPR repeat-containing protein 2-like isoform X1 [Acanthaster planci]
Cluster-4263.3154
Cluster-4263.3155
Cluster-4263.3156
Cluster-4263.3157
Cluster-4263.3158
Cluster-4263.3159
Cluster-4263.3160
Cluster-4263.3161
Cluster-4263.3162
Cluster-4263.3163	TRINITY_DN8930_c0_g1_i4	PIK47370.1	78.2	761	142	8	3	2252	25	772	0.0e+00	1134.8	PIK47370.1 putative heat shock protein 75 kDa, mitochondrial [Apostichopus japonicus]	PIK47370.1 putative heat shock protein 75 kDa, mitochondrial [Apostichopus japonicus]
Cluster-4263.3164	TRINITY_DN8930_c0_g1_i6	PIK47370.1	83.8	105	17	0	142	456	668	772	7.5e-41	177.9	PIK47370.1 putative heat shock protein 75 kDa, mitochondrial [Apostichopus japonicus]	PIK47370.1 putative heat shock protein 75 kDa, mitochondrial [Apostichopus japonicus]
Cluster-4263.3164	TRINITY_DN8930_c0_g1_i5	XP_022086789.1	87.5	32	4	0	548	643	701	732	7.1e-06	62.0	XP_022086789.1 heat shock protein 75 kDa, mitochondrial-like isoform X1 [Acanthaster planci]	XP_022086789.1 heat shock protein 75 kDa, mitochondrial-like isoform X1 [Acanthaster planci]
Cluster-4263.3165	TRINITY_DN9739_c1_g1_i2	PIK52530.1	55.3	311	136	2	1270	338	70	377	9.0e-99	371.3	PIK52530.1 putative L-cysteine desulfhydrase 1 [Apostichopus japonicus]	PIK52530.1 putative L-cysteine desulfhydrase 1 [Apostichopus japonicus]
Cluster-4263.3165	TRINITY_DN9739_c1_g1_i1	PIK52530.1	55.3	311	136	2	1270	338	70	377	9.5e-99	371.3	PIK52530.1 putative L-cysteine desulfhydrase 1 [Apostichopus japonicus]	PIK52530.1 putative L-cysteine desulfhydrase 1 [Apostichopus japonicus]
Cluster-4263.3166
Cluster-4263.3167
Cluster-4263.3168	TRINITY_DN3360_c0_g2_i1	PIK39948.1	28.4	204	128	6	209	796	9	202	6.1e-09	72.8	PIK39948.1 hypothetical protein BSL78_23203 [Apostichopus japonicus]	PIK39948.1 hypothetical protein BSL78_23203 [Apostichopus japonicus]
Cluster-4263.3169
Cluster-4263.3170	TRINITY_DN27925_c1_g1_i4	PIK35872.1	81.6	38	7	0	2372	2259	325	362	4.8e-10	77.8	PIK35872.1 hypothetical protein BSL78_27299 [Apostichopus japonicus]	PIK35872.1 hypothetical protein BSL78_27299 [Apostichopus japonicus]
Cluster-4263.3170	TRINITY_DN27925_c1_g1_i5	PIK35872.1	74.9	363	61	3	3260	2259	1	362	1.2e-154	557.8	PIK35872.1 hypothetical protein BSL78_27299 [Apostichopus japonicus]	PIK35872.1 hypothetical protein BSL78_27299 [Apostichopus japonicus]
Cluster-4263.3171	TRINITY_DN374_c1_g1_i1	PIK50964.1	79.4	199	41	0	4858	4262	21	219	3.9e-88	337.4	PIK50964.1 hypothetical protein BSL78_12132 [Apostichopus japonicus]	PIK50964.1 hypothetical protein BSL78_12132 [Apostichopus japonicus]
Cluster-4263.3172	TRINITY_DN374_c1_g1_i2	PIK50964.1	79.4	199	41	0	3448	2852	21	219	2.8e-88	337.4	PIK50964.1 hypothetical protein BSL78_12132 [Apostichopus japonicus]	PIK50964.1 hypothetical protein BSL78_12132 [Apostichopus japonicus]
Cluster-4263.3173
Cluster-4263.3174
Cluster-4263.3175
Cluster-4263.3176
Cluster-4263.3177
Cluster-4263.3178
Cluster-4263.3179
Cluster-4263.3180
Cluster-4263.3181
Cluster-4263.3182
Cluster-4263.3183
Cluster-4263.3184
Cluster-4263.3185
Cluster-4263.3186
Cluster-4263.3187
Cluster-4263.3188
Cluster-4263.3189
Cluster-4263.3190	TRINITY_DN2356_c0_g3_i1	PIK54573.1	80.4	209	22	1	3310	2684	202	391	3.1e-91	347.1	PIK54573.1 putative cytochrome P450 4V2, partial [Apostichopus japonicus]	PIK54573.1 putative cytochrome P450 4V2, partial [Apostichopus japonicus]
Cluster-4263.3190	TRINITY_DN2356_c0_g3_i2	PIK54573.1	80.4	209	22	1	3333	2707	202	391	3.1e-91	347.1	PIK54573.1 putative cytochrome P450 4V2, partial [Apostichopus japonicus]	PIK54573.1 putative cytochrome P450 4V2, partial [Apostichopus japonicus]
Cluster-4263.3191	TRINITY_DN35630_c0_g1_i2	PIK54573.1	63.6	275	57	1	441	1265	1	232	2.8e-93	352.4	PIK54573.1 putative cytochrome P450 4V2, partial [Apostichopus japonicus]	PIK54573.1 putative cytochrome P450 4V2, partial [Apostichopus japonicus]
Cluster-4263.3192
Cluster-4263.3193
Cluster-4263.3194	TRINITY_DN20667_c0_g1_i1	XP_025837350.1	67.2	314	103	0	117	1058	987	1300	3.1e-123	452.6	XP_025837350.1 LOW QUALITY PROTEIN: xanthine dehydrogenase [Agrilus planipennis]	XP_025837350.1 LOW QUALITY PROTEIN: xanthine dehydrogenase [Agrilus planipennis]
Cluster-4263.3195
Cluster-4263.3196
Cluster-4263.3197
Cluster-4263.3198
Cluster-4263.3199
Cluster-4263.3200
Cluster-4263.3201
Cluster-4263.3202	TRINITY_DN7788_c0_g1_i6	PIK43296.1	75.6	455	110	1	2429	1068	14	468	4.5e-194	688.7	PIK43296.1 putative AP-5 complex subunit zeta-1 [Apostichopus japonicus]	PIK43296.1 putative AP-5 complex subunit zeta-1 [Apostichopus japonicus]
Cluster-4263.3203
Cluster-4263.3204
Cluster-4263.3205
Cluster-4263.3206
Cluster-4263.3207
Cluster-4263.3208
Cluster-4263.3208
Cluster-4263.3209
Cluster-4263.3210
Cluster-4263.3211
Cluster-4263.3212
Cluster-4263.3213
Cluster-4263.3214
Cluster-4263.3215
Cluster-4263.3216
Cluster-4263.3216
Cluster-4263.3217
Cluster-4263.3218
Cluster-4263.3219	TRINITY_DN30063_c0_g1_i1	PIK54768.1	45.3	309	155	6	2244	1342	1	303	1.4e-55	228.4	PIK54768.1 hypothetical protein BSL78_08290 [Apostichopus japonicus]	PIK54768.1 hypothetical protein BSL78_08290 [Apostichopus japonicus]
Cluster-4263.3220
Cluster-4263.3221
Cluster-4263.3222	TRINITY_DN32596_c0_g1_i3	KFM59232.1	46.0	224	119	1	1951	1286	1340	1563	1.5e-52	218.4	KFM59232.1 Retrovirus-related Pol polyprotein from transposon 412, partial [Stegodyphus mimosarum]	KFM59232.1 Retrovirus-related Pol polyprotein from transposon 412, partial [Stegodyphus mimosarum]
Cluster-4263.3223	TRINITY_DN2875_c0_g1_i4	XP_003724720.2	56.7	335	114	3	3068	2154	7	340	1.3e-99	374.8	XP_003724720.2 m7GpppX diphosphatase [Strongylocentrotus purpuratus]	XP_003724720.2 m7GpppX diphosphatase [Strongylocentrotus purpuratus]
Cluster-4263.3224	TRINITY_DN50748_c0_g1_i4	XP_022100004.1	54.7	245	104	4	3499	2780	17	259	4.3e-76	297.0	XP_022100004.1 phospholipid scramblase 1-like isoform X1 [Acanthaster planci]	XP_022100004.1 phospholipid scramblase 1-like isoform X1 [Acanthaster planci]
Cluster-4263.3225
Cluster-4263.3226
Cluster-4263.3227
Cluster-4263.3228
Cluster-4263.3229
Cluster-4263.3230
Cluster-4263.3231	TRINITY_DN10687_c3_g1_i1	PIK43403.1	68.2	245	73	3	1311	580	68	308	5.0e-84	322.4	PIK43403.1 putative sorting nexin-16 [Apostichopus japonicus]	PIK43403.1 putative sorting nexin-16 [Apostichopus japonicus]
Cluster-4263.3232
Cluster-4263.3233
Cluster-4263.3234
Cluster-4263.3235
Cluster-4263.3236
Cluster-4263.3236
Cluster-4263.3237
Cluster-4263.3238
Cluster-4263.3239
Cluster-4263.3240
Cluster-4263.3241
Cluster-4263.3242
Cluster-4263.3243
Cluster-4263.3244	TRINITY_DN17979_c0_g1_i2	PIK49436.1	41.3	143	83	1	1056	1484	279	420	8.1e-20	109.0	PIK49436.1 putative monocarboxylate transporter 12 [Apostichopus japonicus]	PIK49436.1 putative monocarboxylate transporter 12 [Apostichopus japonicus]
Cluster-4263.3244	TRINITY_DN17979_c0_g1_i1	PIK49436.1	38.9	414	247	4	186	1421	11	420	6.1e-73	285.4	PIK49436.1 putative monocarboxylate transporter 12 [Apostichopus japonicus]	PIK49436.1 putative monocarboxylate transporter 12 [Apostichopus japonicus]
Cluster-4263.3246
Cluster-4263.3247
Cluster-4263.3248
Cluster-4263.3249
Cluster-4263.3250	TRINITY_DN108866_c0_g3_i1	PIK53749.1	60.2	513	124	12	83	1438	251	744	9.6e-114	421.0	PIK53749.1 putative helicase domino isoform X5 [Apostichopus japonicus]	PIK53749.1 putative helicase domino isoform X5 [Apostichopus japonicus]
Cluster-4263.3251
Cluster-4263.3252	TRINITY_DN7431_c0_g1_i4	XP_027223105.1	41.2	131	63	3	266	640	53	175	1.4e-18	105.1	XP_027223105.1 four-domain proteases inhibitor-like isoform X1 [Penaeus vannamei]	XP_027223105.1 four-domain proteases inhibitor-like isoform X1 [Penaeus vannamei]<>ROT69134.1 Kazal-like serine protease inhibitor domain-containing protein [Penaeus vannamei]
Cluster-4263.3253	TRINITY_DN7431_c0_g1_i1	ROT80923.1	59.1	44	18	0	222	353	23	66	9.0e-08	66.6	ROT80923.1 serine proteinase inhibitor [Penaeus vannamei]	ROT80923.1 serine proteinase inhibitor [Penaeus vannamei]
Cluster-4263.3254
Cluster-4263.3255
Cluster-4263.3256
Cluster-4263.3257
Cluster-4263.3258	TRINITY_DN29888_c0_g2_i2	XP_030850612.1	41.7	545	311	6	185	1804	1	543	7.7e-119	438.7	XP_030850612.1 organic cation transporter protein isoform X1 [Strongylocentrotus purpuratus]	XP_030850612.1 organic cation transporter protein isoform X1 [Strongylocentrotus purpuratus]
Cluster-4263.3258	TRINITY_DN29888_c0_g2_i1	XP_030850612.1	43.5	207	116	1	878	1498	338	543	3.0e-45	194.1	XP_030850612.1 organic cation transporter protein isoform X1 [Strongylocentrotus purpuratus]	XP_030850612.1 organic cation transporter protein isoform X1 [Strongylocentrotus purpuratus]
Cluster-4263.3259
Cluster-4263.3260
Cluster-4263.3261
Cluster-4263.3262
Cluster-4263.3263
Cluster-4263.3263
Cluster-4263.3264
Cluster-4263.3265
Cluster-4263.3266
Cluster-4263.3267	TRINITY_DN20635_c0_g1_i3	PIK61277.1	95.0	80	4	0	1390	1151	254	333	1.4e-34	158.3	PIK61277.1 putative photoreceptor-specific nuclear receptor [Apostichopus japonicus]	PIK61277.1 putative photoreceptor-specific nuclear receptor [Apostichopus japonicus]
Cluster-4263.3267	TRINITY_DN20635_c0_g1_i4	PIK61277.1	83.4	338	51	1	2164	1151	1	333	2.4e-158	569.7	PIK61277.1 putative photoreceptor-specific nuclear receptor [Apostichopus japonicus]	PIK61277.1 putative photoreceptor-specific nuclear receptor [Apostichopus japonicus]
Cluster-4263.3268
Cluster-4263.3269
Cluster-4263.3269	TRINITY_DN16176_c0_g1_i12	XP_022080437.1	35.3	295	175	6	1831	968	5	290	1.5e-39	174.9	XP_022080437.1 histamine N-methyltransferase-like [Acanthaster planci]	XP_022080437.1 histamine N-methyltransferase-like [Acanthaster planci]
Cluster-4263.3269	TRINITY_DN16176_c0_g1_i6	XP_022103974.1	36.9	122	71	3	1330	965	174	289	1.7e-11	81.3	XP_022103974.1 histamine N-methyltransferase-like [Acanthaster planci]	XP_022103974.1 histamine N-methyltransferase-like [Acanthaster planci]
Cluster-4263.3270
Cluster-4263.3271
Cluster-4263.3272
Cluster-4263.3273
Cluster-4263.3274
Cluster-4263.3274
Cluster-4263.3275
Cluster-4263.3276
Cluster-4263.3277
Cluster-4263.3278	TRINITY_DN13613_c0_g5_i1	PIK43699.1	40.0	417	200	5	149	1300	1	400	2.7e-48	203.8	PIK43699.1 hypothetical protein BSL78_19433 [Apostichopus japonicus]	PIK43699.1 hypothetical protein BSL78_19433 [Apostichopus japonicus]
Cluster-4263.3279
Cluster-4263.3280
Cluster-4263.3281
Cluster-4263.3282
Cluster-4263.3283	TRINITY_DN3389_c0_g2_i1	PIK56995.1	72.9	887	207	5	4621	2021	1	874	0.0e+00	1189.1	PIK56995.1 hypothetical protein BSL78_06086 [Apostichopus japonicus]	PIK56995.1 hypothetical protein BSL78_06086 [Apostichopus japonicus]
Cluster-4263.3284
Cluster-4263.3285	TRINITY_DN2023_c0_g3_i2	XP_791249.3	63.6	66	24	0	1	198	307	372	8.7e-14	87.4	XP_791249.3 hydroxyacid oxidase 1 [Strongylocentrotus purpuratus]	XP_791249.3 hydroxyacid oxidase 1 [Strongylocentrotus purpuratus]
Cluster-4263.3286	TRINITY_DN2023_c0_g3_i1	XP_791249.3	63.6	66	24	0	1	198	307	372	9.6e-14	87.4	XP_791249.3 hydroxyacid oxidase 1 [Strongylocentrotus purpuratus]	XP_791249.3 hydroxyacid oxidase 1 [Strongylocentrotus purpuratus]
Cluster-4263.3287
Cluster-4263.3288
Cluster-4263.3289
Cluster-4263.3290
Cluster-4263.3291
Cluster-4263.3292
Cluster-4263.3293
Cluster-4263.3294
Cluster-4263.3295
Cluster-4263.3296	TRINITY_DN2081_c0_g1_i4	XP_022079326.1	31.6	1109	654	33	70	3195	4	1074	3.0e-128	470.7	XP_022079326.1 A disintegrin and metalloproteinase with thrombospondin motifs 13-like isoform X2 [Acanthaster planci]	XP_022079326.1 A disintegrin and metalloproteinase with thrombospondin motifs 13-like isoform X2 [Acanthaster planci]
Cluster-4263.3297	TRINITY_DN2081_c0_g1_i7	XP_022079326.1	31.6	1109	654	33	70	3195	4	1074	3.1e-128	470.7	XP_022079326.1 A disintegrin and metalloproteinase with thrombospondin motifs 13-like isoform X2 [Acanthaster planci]	XP_022079326.1 A disintegrin and metalloproteinase with thrombospondin motifs 13-like isoform X2 [Acanthaster planci]
Cluster-4263.3298
Cluster-4263.3299
Cluster-4263.3300	TRINITY_DN37420_c0_g1_i3	PIK36905.1	33.4	302	166	13	1210	347	373	653	3.5e-19	106.3	PIK36905.1 pol-like protein [Apostichopus japonicus]	PIK36905.1 pol-like protein [Apostichopus japonicus]
Cluster-4263.3301
Cluster-4263.3302
Cluster-4263.3303	TRINITY_DN15242_c0_g1_i12	PIK36905.1	52.8	1073	449	4	3383	174	1	1019	0.0e+00	1152.1	PIK36905.1 pol-like protein [Apostichopus japonicus]	PIK36905.1 pol-like protein [Apostichopus japonicus]
Cluster-4263.3303	TRINITY_DN15242_c0_g1_i6	PIK36905.1	62.1	140	52	1	937	518	614	752	3.7e-45	192.2	PIK36905.1 pol-like protein [Apostichopus japonicus]	PIK36905.1 pol-like protein [Apostichopus japonicus]
Cluster-4263.3304
Cluster-4263.3305
Cluster-4263.3306
Cluster-4263.3307
Cluster-4263.3308
Cluster-4263.3309
Cluster-4263.3310
Cluster-4263.3311	TRINITY_DN62835_c0_g1_i2	PIK52243.1	69.4	170	52	0	2165	1656	2	171	2.3e-65	260.8	PIK52243.1 hypothetical protein BSL78_10867 [Apostichopus japonicus]	PIK52243.1 hypothetical protein BSL78_10867 [Apostichopus japonicus]
Cluster-4263.3312
Cluster-4263.3313
Cluster-4263.3314
Cluster-4263.3315
Cluster-4263.3315
Cluster-4263.3316	TRINITY_DN6415_c0_g2_i4	PIK43259.1	25.6	320	225	5	148	1071	26	344	7.5e-17	100.5	PIK43259.1 putative solute carrier family 35 member G1-like [Apostichopus japonicus]	PIK43259.1 putative solute carrier family 35 member G1-like [Apostichopus japonicus]
Cluster-4263.3316	TRINITY_DN6415_c0_g2_i5	PIK43259.1	25.6	320	225	5	148	1071	26	344	7.5e-17	100.5	PIK43259.1 putative solute carrier family 35 member G1-like [Apostichopus japonicus]	PIK43259.1 putative solute carrier family 35 member G1-like [Apostichopus japonicus]
Cluster-4263.3317
Cluster-4263.3318
Cluster-4263.3319
Cluster-4263.3320
Cluster-4263.3321	TRINITY_DN7130_c0_g1_i6	PIK33323.1	50.5	210	103	1	264	893	38	246	1.2e-54	225.3	PIK33323.1 variable lymphocyte receptor B [Apostichopus japonicus]	PIK33323.1 variable lymphocyte receptor B [Apostichopus japonicus]
Cluster-4263.3322
Cluster-4263.3323
Cluster-4263.3324	TRINITY_DN16020_c0_g1_i2	XP_022084582.1	34.1	279	166	4	345	1181	46	306	1.9e-34	157.9	XP_022084582.1 UDP-D-xylose:L-fucose alpha-1,3-D-xylosyltransferase 3-like, partial [Acanthaster planci]	XP_022084582.1 UDP-D-xylose:L-fucose alpha-1,3-D-xylosyltransferase 3-like, partial [Acanthaster planci]
Cluster-4263.3325
Cluster-4263.3326
Cluster-4263.3327
Cluster-4263.3328	TRINITY_DN64571_c0_g1_i1	PIK41504.1	77.3	264	51	1	99	863	1	264	2.3e-112	416.8	PIK41504.1 hypothetical protein BSL78_21634 [Apostichopus japonicus]	PIK41504.1 hypothetical protein BSL78_21634 [Apostichopus japonicus]
Cluster-4263.3329
Cluster-4263.3330
Cluster-4263.3331
Cluster-4263.3332
Cluster-4263.3333
Cluster-4263.3334	TRINITY_DN3666_c0_g2_i1	PIK55735.1	72.8	379	103	0	1344	208	1	379	6.9e-160	573.9	PIK55735.1 putative cuticle-degrading serine protease isoform X1 [Apostichopus japonicus]	PIK55735.1 putative cuticle-degrading serine protease isoform X1 [Apostichopus japonicus]
Cluster-4263.3335
Cluster-4263.3336
Cluster-4263.3337
Cluster-4263.3338
Cluster-4263.3339
Cluster-4263.3340
Cluster-4263.3341
Cluster-4263.3342
Cluster-4263.3343
Cluster-4263.3344
Cluster-4263.3345
Cluster-4263.3346
Cluster-4263.3347
Cluster-4263.3348
Cluster-4263.3349
Cluster-4263.3350
Cluster-4263.3351
Cluster-4263.3352
Cluster-4263.3353
Cluster-4263.3354
Cluster-4263.3355
Cluster-4263.3356
Cluster-4263.3357
Cluster-4263.3358
Cluster-4263.3359	TRINITY_DN30679_c0_g1_i1	PIK40335.1	37.4	107	65	1	410	96	500	606	2.1e-16	95.5	PIK40335.1 hypothetical protein BSL78_22820 [Apostichopus japonicus]	PIK40335.1 hypothetical protein BSL78_22820 [Apostichopus japonicus]
Cluster-4263.3360
Cluster-4263.3361	TRINITY_DN3972_c1_g2_i10	PIK40335.1	35.9	131	79	2	710	1102	533	658	3.5e-14	90.9	PIK40335.1 hypothetical protein BSL78_22820 [Apostichopus japonicus]	PIK40335.1 hypothetical protein BSL78_22820 [Apostichopus japonicus]
Cluster-4263.3362
Cluster-4263.3363
Cluster-4263.3364
Cluster-4263.3365
Cluster-4263.3366
Cluster-4263.3367
Cluster-4263.3368
Cluster-4263.3369
Cluster-4263.3370
Cluster-4263.3371
Cluster-4263.3373
Cluster-4263.3374
Cluster-4263.3375
Cluster-4263.3376
Cluster-4263.3377
Cluster-4263.3378
Cluster-4263.3379
Cluster-4263.3380
Cluster-4263.3381
Cluster-4263.3382
Cluster-4263.3383
Cluster-4263.3384
Cluster-4263.3385	TRINITY_DN32781_c0_g2_i3	PIK44901.1	38.8	729	414	14	3346	1214	352	1066	2.8e-148	536.6	PIK44901.1 hypothetical protein BSL78_18239 [Apostichopus japonicus]	PIK44901.1 hypothetical protein BSL78_18239 [Apostichopus japonicus]
Cluster-4263.3385	TRINITY_DN32781_c0_g2_i1	PIK44901.1	38.7	726	413	14	2833	710	352	1063	1.5e-147	533.9	PIK44901.1 hypothetical protein BSL78_18239 [Apostichopus japonicus]	PIK44901.1 hypothetical protein BSL78_18239 [Apostichopus japonicus]
Cluster-4263.3386
Cluster-4263.3387	TRINITY_DN193615_c0_g1_i1	PIK46431.1	38.3	253	133	7	19	741	116	357	5.1e-37	164.9	PIK46431.1 hypothetical protein BSL78_16717 [Apostichopus japonicus]	PIK46431.1 hypothetical protein BSL78_16717 [Apostichopus japonicus]
Cluster-4263.3388
Cluster-4263.3389
Cluster-4263.3390
Cluster-4263.3391
Cluster-4263.3392
Cluster-4263.3393
Cluster-4263.3394
Cluster-4263.3395
Cluster-4263.3396
Cluster-4263.3397
Cluster-4263.3398	TRINITY_DN933_c2_g1_i2	XP_030846392.1	52.0	202	88	2	1188	583	1	193	1.7e-52	217.2	XP_030846392.1 COMM domain-containing protein 3 [Strongylocentrotus purpuratus]	XP_030846392.1 COMM domain-containing protein 3 [Strongylocentrotus purpuratus]
Cluster-4263.3399
Cluster-4263.3400	TRINITY_DN11572_c0_g2_i1	PIK37733.1	79.9	144	29	0	1535	1104	1	144	1.2e-64	257.7	PIK37733.1 NADH dehydrogenase [Apostichopus japonicus]	PIK37733.1 NADH dehydrogenase [Apostichopus japonicus]
Cluster-4263.3401
Cluster-4263.3402
Cluster-4263.3403
Cluster-4263.3404
Cluster-4263.3405
Cluster-4263.3406
Cluster-4263.3407
Cluster-4263.3408
Cluster-4263.3409
Cluster-4263.3410
Cluster-4263.3411
Cluster-4263.3412
Cluster-4263.3413
Cluster-4263.3414	TRINITY_DN172641_c0_g1_i3	XP_030855103.1	62.1	198	75	0	2582	3175	1242	1439	3.1e-12	84.7	XP_030855103.1 ninein-like protein isoform X2 [Strongylocentrotus purpuratus]	XP_030855103.1 ninein-like protein isoform X2 [Strongylocentrotus purpuratus]<>XP_030855104.1 ninein-like protein isoform X2 [Strongylocentrotus purpuratus]
Cluster-4263.3414	TRINITY_DN172641_c0_g1_i4	XP_030855103.1	43.9	727	380	11	266	2398	3	717	3.1e-140	510.4	XP_030855103.1 ninein-like protein isoform X2 [Strongylocentrotus purpuratus]	XP_030855103.1 ninein-like protein isoform X2 [Strongylocentrotus purpuratus]<>XP_030855104.1 ninein-like protein isoform X2 [Strongylocentrotus purpuratus]
Cluster-4263.3415
Cluster-4263.3416	TRINITY_DN12538_c0_g1_i6	PIK53832.1	35.9	312	164	5	92	994	23	309	1.7e-11	82.8	PIK53832.1 hypothetical protein BSL78_09269 [Apostichopus japonicus]	PIK53832.1 hypothetical protein BSL78_09269 [Apostichopus japonicus]
Cluster-4263.3417
Cluster-4263.3418
Cluster-4263.3419
Cluster-4263.3420
Cluster-4263.3421	TRINITY_DN3682_c0_g2_i4	PIK45619.1	45.3	243	129	4	1323	607	5	247	7.1e-57	231.9	PIK45619.1 hypothetical protein BSL78_17524 [Apostichopus japonicus]	PIK45619.1 hypothetical protein BSL78_17524 [Apostichopus japonicus]
Cluster-4263.3422
Cluster-4263.3423
Cluster-4263.3424	TRINITY_DN36717_c0_g1_i1	PIK51515.1	42.8	402	201	8	163	1311	44	435	8.6e-61	245.4	PIK51515.1 hypothetical protein BSL78_11587 [Apostichopus japonicus]	PIK51515.1 hypothetical protein BSL78_11587 [Apostichopus japonicus]
Cluster-4263.3425
Cluster-4263.3426	TRINITY_DN838_c0_g1_i1	XP_022091811.1	72.2	133	37	0	1388	990	1	133	1.3e-45	194.5	XP_022091811.1 U6 snRNA-associated Sm-like protein LSm1 [Acanthaster planci]	XP_022091811.1 U6 snRNA-associated Sm-like protein LSm1 [Acanthaster planci]
Cluster-4263.3427
Cluster-4263.3428	TRINITY_DN5266_c0_g1_i1	PIK52607.1	37.0	538	218	15	351	1931	43	470	4.0e-57	234.2	PIK52607.1 hypothetical protein BSL78_10511 [Apostichopus japonicus]	PIK52607.1 hypothetical protein BSL78_10511 [Apostichopus japonicus]
Cluster-4263.3429	TRINITY_DN36955_c0_g2_i1	XP_022099209.1	49.6	993	393	16	292	3081	9	957	2.9e-232	815.8	XP_022099209.1 potassium voltage-gated channel unc-103-like [Acanthaster planci]	XP_022099209.1 potassium voltage-gated channel unc-103-like [Acanthaster planci]<>XP_022099210.1 potassium voltage-gated channel unc-103-like [Acanthaster planci]<>XP_022099211.1 potassium voltage-gated channel unc-103-like [Acanthaster planci]<>XP_022099212.1 potassium voltage-gated channel unc-103-like [Acanthaster planci]<>XP_022099214.1 potassium voltage-gated channel unc-103-like [Acanthaster planci]
Cluster-4263.3430
Cluster-4263.3431
Cluster-4263.3432
Cluster-4263.3433
Cluster-4263.3434
Cluster-4263.3435
Cluster-4263.3436
Cluster-4263.3437
Cluster-4263.3438
Cluster-4263.3439
Cluster-4263.3439
Cluster-4263.3440
Cluster-4263.3441
Cluster-4263.3442
Cluster-4263.3443
Cluster-4263.3444
Cluster-4263.3445
Cluster-4263.3446
Cluster-4263.3447
Cluster-4263.3448	TRINITY_DN915_c0_g1_i2	PIK57388.1	81.2	436	47	1	2436	1234	59	494	4.6e-205	724.9	PIK57388.1 Serine hydroxymethyltransferase, mitochondrial [Apostichopus japonicus]	PIK57388.1 Serine hydroxymethyltransferase, mitochondrial [Apostichopus japonicus]
Cluster-4263.3449
Cluster-4263.3450	TRINITY_DN26536_c0_g1_i4	PIK52106.1	65.2	181	58	2	136	663	2	182	3.2e-46	196.8	PIK52106.1 putative kxDL motif-containing protein 1 [Apostichopus japonicus]	PIK52106.1 putative kxDL motif-containing protein 1 [Apostichopus japonicus]
Cluster-4263.3451
Cluster-4263.3452	TRINITY_DN5878_c0_g1_i2	PIK58237.1	36.2	1019	523	22	4490	1782	556	1563	1.8e-158	570.9	PIK58237.1 putative transient receptor potential cation channel subfamily M member 2 isoform X6 [Apostichopus japonicus]	PIK58237.1 putative transient receptor potential cation channel subfamily M member 2 isoform X6 [Apostichopus japonicus]
Cluster-4263.3453
Cluster-4263.3454
Cluster-4263.3455
Cluster-4263.3456	TRINITY_DN33114_c0_g1_i4	KXJ06722.1	31.7	202	122	3	2204	1602	492	678	1.8e-10	78.2	KXJ06722.1 hypothetical protein AC249_AIPGENE24088, partial [Exaiptasia pallida]	KXJ06722.1 hypothetical protein AC249_AIPGENE24088, partial [Exaiptasia pallida]
Cluster-4263.3457
Cluster-4263.3458
Cluster-4263.3458
Cluster-4263.3459
Cluster-4263.3460
Cluster-4263.3461
Cluster-4263.3462
Cluster-4263.3463
Cluster-4263.3464
Cluster-4263.3465
Cluster-4263.3466
Cluster-4263.3467
Cluster-4263.3468
Cluster-4263.3469
Cluster-4263.3470
Cluster-4263.3471
Cluster-4263.3472
Cluster-4263.3473
Cluster-4263.3474	TRINITY_DN44773_c0_g1_i8	PIK56485.1	49.5	220	97	6	1172	534	57	269	2.2e-49	206.8	PIK56485.1 putative aspartate beta-hydroxylase domain-containing protein 2-like [Apostichopus japonicus]	PIK56485.1 putative aspartate beta-hydroxylase domain-containing protein 2-like [Apostichopus japonicus]
Cluster-4263.3474	TRINITY_DN44773_c0_g1_i3	PIK56485.1	47.5	295	122	8	1720	914	57	344	3.0e-65	260.0	PIK56485.1 putative aspartate beta-hydroxylase domain-containing protein 2-like [Apostichopus japonicus]	PIK56485.1 putative aspartate beta-hydroxylase domain-containing protein 2-like [Apostichopus japonicus]
Cluster-4263.3474	TRINITY_DN44773_c0_g1_i7	PIK56485.1	53.4	296	122	8	1777	914	57	344	9.9e-80	308.1	PIK56485.1 putative aspartate beta-hydroxylase domain-containing protein 2-like [Apostichopus japonicus]	PIK56485.1 putative aspartate beta-hydroxylase domain-containing protein 2-like [Apostichopus japonicus]
Cluster-4263.3474	TRINITY_DN44773_c0_g1_i6	PIK56485.1	64.5	76	25	2	1138	914	270	344	3.5e-19	106.7	PIK56485.1 putative aspartate beta-hydroxylase domain-containing protein 2-like [Apostichopus japonicus]	PIK56485.1 putative aspartate beta-hydroxylase domain-containing protein 2-like [Apostichopus japonicus]
Cluster-4263.3475
Cluster-4263.3476
Cluster-4263.3477
Cluster-4263.3478	TRINITY_DN71553_c0_g1_i1	XP_020609775.1	42.2	1397	701	22	3	4106	1255	2573	1.2e-299	1040.0	XP_020609775.1 uncharacterized protein LOC110048329 [Orbicella faveolata]	XP_020609775.1 uncharacterized protein LOC110048329 [Orbicella faveolata]
Cluster-4263.3479	TRINITY_DN304420_c0_g1_i1	PIK45071.1	74.5	157	40	0	254	724	4	160	8.8e-67	264.2	PIK45071.1 hypothetical protein BSL78_18058 [Apostichopus japonicus]	PIK45071.1 hypothetical protein BSL78_18058 [Apostichopus japonicus]
Cluster-4263.3480
Cluster-4263.3481
Cluster-4263.3482
Cluster-4263.3483
Cluster-4263.3484
Cluster-4263.3485
Cluster-4263.3486
Cluster-4263.3487
Cluster-4263.3488	TRINITY_DN44680_c0_g1_i4	PIK46854.1	34.2	231	123	4	1296	652	1	218	5.3e-24	122.5	PIK46854.1 hypothetical protein BSL78_16271 [Apostichopus japonicus]	PIK46854.1 hypothetical protein BSL78_16271 [Apostichopus japonicus]
Cluster-4263.3489
Cluster-4263.3490	TRINITY_DN44680_c0_g1_i1	PIK46854.1	35.3	201	116	5	1061	486	1	196	2.3e-20	110.2	PIK46854.1 hypothetical protein BSL78_16271 [Apostichopus japonicus]	PIK46854.1 hypothetical protein BSL78_16271 [Apostichopus japonicus]
Cluster-4263.3491
Cluster-4263.3492
Cluster-4263.3493
Cluster-4263.3494
Cluster-4263.3495
Cluster-4263.3496	TRINITY_DN13951_c1_g1_i4	PIK54213.1	75.6	283	69	0	425	1273	20	302	5.8e-122	448.4	PIK54213.1 putative endoplasmic reticulum-Golgi intermediate compartment protein 2 [Apostichopus japonicus]	PIK54213.1 putative endoplasmic reticulum-Golgi intermediate compartment protein 2 [Apostichopus japonicus]
Cluster-4263.3497
Cluster-4263.3498
Cluster-4263.3499
Cluster-4263.3500	TRINITY_DN8711_c0_g1_i2	PIK60175.1	35.9	351	184	8	1570	620	94	437	1.2e-35	161.8	PIK60175.1 putative flocculation protein FLO11 [Apostichopus japonicus]	PIK60175.1 putative flocculation protein FLO11 [Apostichopus japonicus]
Cluster-4263.3500	TRINITY_DN8711_c0_g1_i1	PIK60175.1	35.9	351	184	8	1570	620	94	437	1.6e-35	161.8	PIK60175.1 putative flocculation protein FLO11 [Apostichopus japonicus]	PIK60175.1 putative flocculation protein FLO11 [Apostichopus japonicus]
Cluster-4263.3501
Cluster-4263.3502
Cluster-4263.3502
Cluster-4263.3503
Cluster-4263.3504
Cluster-4263.3505
Cluster-4263.3506	TRINITY_DN12860_c0_g1_i5	PIK36466.1	48.3	87	36	2	957	712	254	336	2.8e-12	83.2	PIK36466.1 endonuclease-reverse transcriptase [Apostichopus japonicus]	PIK36466.1 endonuclease-reverse transcriptase [Apostichopus japonicus]
Cluster-4263.3507
Cluster-4263.3508	TRINITY_DN104910_c0_g1_i1	PIK57543.1	68.4	364	78	5	1267	272	93	451	5.1e-119	438.0	PIK57543.1 hypothetical protein BSL78_05533 [Apostichopus japonicus]	PIK57543.1 hypothetical protein BSL78_05533 [Apostichopus japonicus]
Cluster-4263.3509
Cluster-4263.3510
Cluster-4263.3511
Cluster-4263.3512	TRINITY_DN19763_c0_g2_i1	XP_022094084.1	47.6	233	121	1	1102	1797	421	653	1.5e-24	125.2	XP_022094084.1 zinc finger and SCAN domain-containing protein 2-like [Acanthaster planci]	XP_022094084.1 zinc finger and SCAN domain-containing protein 2-like [Acanthaster planci]
Cluster-4263.3513
Cluster-4263.3514
Cluster-4263.3515
Cluster-4263.3516
Cluster-4263.3517	TRINITY_DN14095_c0_g1_i2	PIK44067.1	39.8	269	129	10	247	975	18	279	2.4e-32	150.6	PIK44067.1 putative 46 kDa FK506-binding nuclear protein-like [Apostichopus japonicus]	PIK44067.1 putative 46 kDa FK506-binding nuclear protein-like [Apostichopus japonicus]
Cluster-4263.3517	TRINITY_DN14095_c0_g1_i5	PIK44067.1	56.6	129	43	1	132	479	18	146	1.8e-32	151.0	PIK44067.1 putative 46 kDa FK506-binding nuclear protein-like [Apostichopus japonicus]	PIK44067.1 putative 46 kDa FK506-binding nuclear protein-like [Apostichopus japonicus]
Cluster-4263.3518	TRINITY_DN802_c4_g1_i1	PIK58039.1	37.6	941	512	19	4609	1958	11	933	3.2e-142	516.9	PIK58039.1 putative DNA repair-scaffolding protein isoform X6 [Apostichopus japonicus]	PIK58039.1 putative DNA repair-scaffolding protein isoform X6 [Apostichopus japonicus]
Cluster-4263.3519	TRINITY_DN35549_c0_g1_i3	PIK45235.1	83.5	237	39	0	1108	398	1	237	3.3e-28	136.3	PIK45235.1 putative WD repeat-containing protein 38 [Apostichopus japonicus]	PIK45235.1 putative WD repeat-containing protein 38 [Apostichopus japonicus]
Cluster-4263.3520	TRINITY_DN8587_c0_g1_i4	PIK36905.1	24.8	379	222	11	1348	368	571	938	5.0e-10	76.3	PIK36905.1 pol-like protein [Apostichopus japonicus]	PIK36905.1 pol-like protein [Apostichopus japonicus]
Cluster-4263.3521
Cluster-4263.3522
Cluster-4263.3523
Cluster-4263.3524
Cluster-4263.3525
Cluster-4263.3526
Cluster-4263.3527
Cluster-4263.3528
Cluster-4263.3529
Cluster-4263.3530
Cluster-4263.3531	TRINITY_DN13653_c0_g1_i8	PIK62249.1	63.2	133	47	1	2865	2467	1	131	1.1e-37	169.5	PIK62249.1 hypothetical protein BSL78_00857, partial [Apostichopus japonicus]	PIK62249.1 hypothetical protein BSL78_00857, partial [Apostichopus japonicus]
Cluster-4263.3532
Cluster-4263.3533	TRINITY_DN1036_c0_g2_i1	XP_024116978.1	29.1	227	138	4	3489	2869	321	544	1.2e-13	89.7	XP_024116978.1 uncharacterized protein LOC112138628 [Oryzias melastigma]	XP_024116978.1 uncharacterized protein LOC112138628 [Oryzias melastigma]
Cluster-4263.3534
Cluster-4263.3535
Cluster-4263.3536	TRINITY_DN42289_c0_g1_i3	PIK34292.1	58.1	528	210	4	199	1758	1	525	7.3e-172	614.4	PIK34292.1 putative tRNA wybutosine-synthesizing protein 4 [Apostichopus japonicus]	PIK34292.1 putative tRNA wybutosine-synthesizing protein 4 [Apostichopus japonicus]
Cluster-4263.3536	TRINITY_DN42289_c0_g1_i4	PIK34292.1	59.5	659	256	4	199	2151	1	656	9.3e-197	697.2	PIK34292.1 putative tRNA wybutosine-synthesizing protein 4 [Apostichopus japonicus]	PIK34292.1 putative tRNA wybutosine-synthesizing protein 4 [Apostichopus japonicus]
Cluster-4263.3536	TRINITY_DN42289_c0_g1_i5	XP_027762809.1	50.6	81	35	3	204	434	934	1013	3.1e-12	82.4	XP_027762809.1 tRNA wybutosine-synthesizing protein 4 [Empidonax traillii]	XP_027762809.1 tRNA wybutosine-synthesizing protein 4 [Empidonax traillii]
Cluster-4263.3537	TRINITY_DN30973_c0_g1_i3	XP_022099881.1	39.4	216	131	0	38	685	30	245	2.4e-40	176.8	XP_022099881.1 aquaporin-11-like [Acanthaster planci]	XP_022099881.1 aquaporin-11-like [Acanthaster planci]
Cluster-4263.3537	TRINITY_DN30973_c0_g1_i4	XP_022099881.1	55.6	54	24	0	234	395	192	245	1.9e-11	80.5	XP_022099881.1 aquaporin-11-like [Acanthaster planci]	XP_022099881.1 aquaporin-11-like [Acanthaster planci]
Cluster-4263.3538
Cluster-4263.3538
Cluster-4263.3539
Cluster-4263.3540
Cluster-4263.3541	TRINITY_DN46401_c0_g1_i2	PIK48818.1	74.9	498	125	0	78	1571	1	498	1.8e-233	819.7	PIK48818.1 putative WD repeat-containing protein 34-like [Apostichopus japonicus]	PIK48818.1 putative WD repeat-containing protein 34-like [Apostichopus japonicus]
Cluster-4263.3541	TRINITY_DN46401_c0_g1_i1	PIK48818.1	74.9	498	125	0	78	1571	1	498	2.3e-233	819.3	PIK48818.1 putative WD repeat-containing protein 34-like [Apostichopus japonicus]	PIK48818.1 putative WD repeat-containing protein 34-like [Apostichopus japonicus]
Cluster-4263.3542
Cluster-4263.3543
Cluster-4263.3544
Cluster-4263.3545	TRINITY_DN96205_c0_g1_i1	XP_001201407.3	84.9	119	18	0	60	416	1	119	1.0e-52	218.4	XP_001201407.3 putative peptidyl-tRNA hydrolase PTRHD1 [Strongylocentrotus purpuratus]	XP_001201407.3 putative peptidyl-tRNA hydrolase PTRHD1 [Strongylocentrotus purpuratus]
Cluster-4263.3546	TRINITY_DN21548_c0_g1_i2	PIK58391.1	45.0	507	195	8	3321	2020	2	497	5.4e-114	422.9	PIK58391.1 hypothetical protein BSL78_04709, partial [Apostichopus japonicus]	PIK58391.1 hypothetical protein BSL78_04709, partial [Apostichopus japonicus]
Cluster-4263.3547
Cluster-4263.3548
Cluster-4263.3549	TRINITY_DN18633_c1_g1_i1	PIK40313.1	67.9	193	52	2	25	573	3	195	2.8e-66	262.7	PIK40313.1 hypothetical protein BSL78_22841 [Apostichopus japonicus]	PIK40313.1 hypothetical protein BSL78_22841 [Apostichopus japonicus]
Cluster-4263.3550	TRINITY_DN10550_c0_g1_i3	PIK61585.1	48.9	182	89	3	784	248	23	203	2.0e-41	179.9	PIK61585.1 putative sushi, von Willebrand factor type A [Apostichopus japonicus]	PIK61585.1 putative sushi, von Willebrand factor type A [Apostichopus japonicus]
Cluster-4263.3550	TRINITY_DN10550_c0_g1_i6	PIK61585.1	66.7	57	19	0	418	248	147	203	3.8e-14	89.4	PIK61585.1 putative sushi, von Willebrand factor type A [Apostichopus japonicus]	PIK61585.1 putative sushi, von Willebrand factor type A [Apostichopus japonicus]
Cluster-4263.3551	TRINITY_DN2059_c1_g1_i2	PIK57245.1	34.0	589	336	16	3484	1754	99	646	6.4e-71	279.6	PIK57245.1 hypothetical protein BSL78_05815 [Apostichopus japonicus]	PIK57245.1 hypothetical protein BSL78_05815 [Apostichopus japonicus]
Cluster-4263.3552
Cluster-4263.3553	TRINITY_DN2585_c0_g2_i1	PIK41776.1	81.2	144	24	1	3544	3113	1	141	7.3e-57	233.0	PIK41776.1 putative 39S ribosomal protein L14, mitochondrial [Apostichopus japonicus]	PIK41776.1 putative 39S ribosomal protein L14, mitochondrial [Apostichopus japonicus]
Cluster-4263.3554
Cluster-4263.3555
Cluster-4263.3556
Cluster-4263.3557
Cluster-4263.3558	TRINITY_DN39409_c0_g1_i2	PIK49892.1	73.1	67	18	0	1174	974	429	495	5.4e-22	115.5	PIK49892.1 putative cytochrome P450 2U1 [Apostichopus japonicus]	PIK49892.1 putative cytochrome P450 2U1 [Apostichopus japonicus]
Cluster-4263.3559
Cluster-4263.3560
Cluster-4263.3561
Cluster-4263.3562
Cluster-4263.3563
Cluster-4263.3563
Cluster-4263.3564
Cluster-4263.3565
Cluster-4263.3566
Cluster-4263.3566
Cluster-4263.3567
Cluster-4263.3568
Cluster-4263.3569
Cluster-4263.3570	TRINITY_DN5335_c0_g1_i6	PIK59512.1	71.0	544	140	2	4007	2421	14	554	7.6e-220	774.6	PIK59512.1 putative IgGFc-binding protein isoform X3 [Apostichopus japonicus]	PIK59512.1 putative IgGFc-binding protein isoform X3 [Apostichopus japonicus]
Cluster-4263.3570	TRINITY_DN5335_c0_g1_i4	PIK59512.1	71.0	544	140	2	3987	2401	14	554	7.6e-220	774.6	PIK59512.1 putative IgGFc-binding protein isoform X3 [Apostichopus japonicus]	PIK59512.1 putative IgGFc-binding protein isoform X3 [Apostichopus japonicus]
Cluster-4263.3571
Cluster-4263.3572
Cluster-4263.3573	TRINITY_DN63863_c0_g1_i1	PIK52369.1	62.2	548	185	9	1838	213	9	540	1.0e-146	530.8	PIK52369.1 hypothetical protein BSL78_10737 [Apostichopus japonicus]	PIK52369.1 hypothetical protein BSL78_10737 [Apostichopus japonicus]
Cluster-4263.3574
Cluster-4263.3575
Cluster-4263.3576
Cluster-4263.3577
Cluster-4263.3578
Cluster-4263.3579
Cluster-4263.3580
Cluster-4263.3581	TRINITY_DN10369_c1_g1_i1	XP_022105215.1	50.7	971	457	12	4326	1459	22	985	1.7e-257	899.8	XP_022105215.1 conserved oligomeric Golgi complex subunit 1-like [Acanthaster planci]	XP_022105215.1 conserved oligomeric Golgi complex subunit 1-like [Acanthaster planci]
Cluster-4263.3582
Cluster-4263.3582
Cluster-4263.3583
Cluster-4263.3584
Cluster-4263.3585	TRINITY_DN7980_c0_g2_i2	XP_005987806.1	62.5	176	63	1	82	609	1	173	5.5e-58	235.7	XP_005987806.1 PREDICTED: methylmalonyl-CoA epimerase, mitochondrial [Latimeria chalumnae]	XP_005987806.1 PREDICTED: methylmalonyl-CoA epimerase, mitochondrial [Latimeria chalumnae]
Cluster-4263.3586
Cluster-4263.3587
Cluster-4263.3588
Cluster-4263.3589	TRINITY_DN51785_c0_g1_i1	PIK47841.1	59.0	105	38	1	157	456	7	111	4.6e-27	131.3	PIK47841.1 tumor necrosis factor receptor-associated factor 6 [Apostichopus japonicus]	PIK47841.1 tumor necrosis factor receptor-associated factor 6 [Apostichopus japonicus]
Cluster-4263.3590	TRINITY_DN51785_c0_g1_i2	AHA83604.1	63.7	534	183	4	490	2082	15	540	2.8e-187	666.0	AHA83604.1 tumor necrosis factor receptor-associated factor 6 [Apostichopus japonicus]	AHA83604.1 tumor necrosis factor receptor-associated factor 6 [Apostichopus japonicus]
Cluster-4263.3591
Cluster-4263.3592
Cluster-4263.3593
Cluster-4263.3594
Cluster-4263.3595
Cluster-4263.3596	TRINITY_DN26194_c1_g2_i1	PIK59761.1	43.5	168	87	4	1681	1199	244	410	1.8e-20	111.7	PIK59761.1 hypothetical protein BSL78_03333 [Apostichopus japonicus]	PIK59761.1 hypothetical protein BSL78_03333 [Apostichopus japonicus]
Cluster-4263.3597
Cluster-4263.3598
Cluster-4263.3599
Cluster-4263.3600
Cluster-4263.3601
Cluster-4263.3602
Cluster-4263.3603
Cluster-4263.3604
Cluster-4263.3605	TRINITY_DN18474_c0_g2_i1	PIK45219.1	45.6	734	347	14	2471	348	4	711	1.2e-146	530.8	PIK45219.1 putative zinc transporter ZIP12 [Apostichopus japonicus]	PIK45219.1 putative zinc transporter ZIP12 [Apostichopus japonicus]
Cluster-4263.3606
Cluster-4263.3607
Cluster-4263.3608	TRINITY_DN2650_c0_g1_i1	PIK53326.1	38.0	221	99	3	194	853	1	184	1.5e-32	151.8	PIK53326.1 hypothetical protein BSL78_09805 [Apostichopus japonicus]	PIK53326.1 hypothetical protein BSL78_09805 [Apostichopus japonicus]
Cluster-4263.3609
Cluster-4263.3609
Cluster-4263.3610
Cluster-4263.3611
Cluster-4263.3612
Cluster-4263.3613
Cluster-4263.3614
Cluster-4263.3615
Cluster-4263.3616
Cluster-4263.3617
Cluster-4263.3618
Cluster-4263.3619
Cluster-4263.3620	TRINITY_DN11146_c0_g1_i1	PIK54775.1	39.1	379	219	5	3508	2387	237	608	4.5e-76	297.0	PIK54775.1 putative carbohydrate sulfotransferase 15 [Apostichopus japonicus]	PIK54775.1 putative carbohydrate sulfotransferase 15 [Apostichopus japonicus]
Cluster-4263.3621
Cluster-4263.3622
Cluster-4263.3623
Cluster-4263.3624
Cluster-4263.3624
Cluster-4263.3625
Cluster-4263.3626
Cluster-4263.3627
Cluster-4263.3628	TRINITY_DN9246_c0_g2_i1	PIK36905.1	45.9	405	213	4	1805	3010	615	1016	1.3e-109	408.3	PIK36905.1 pol-like protein [Apostichopus japonicus]	PIK36905.1 pol-like protein [Apostichopus japonicus]
Cluster-4263.3629	TRINITY_DN21648_c0_g1_i6	PIK48382.1	62.1	375	133	4	4310	3210	13	386	2.5e-120	444.1	PIK48382.1 putative hydroxyacid oxidase 1 [Apostichopus japonicus]	PIK48382.1 putative hydroxyacid oxidase 1 [Apostichopus japonicus]
Cluster-4263.3630
Cluster-4263.3631	TRINITY_DN16693_c0_g1_i3	PIK56619.1	23.1	1021	690	30	140	3031	24	1006	5.7e-51	213.8	PIK56619.1 hypothetical protein BSL78_06475 [Apostichopus japonicus]	PIK56619.1 hypothetical protein BSL78_06475 [Apostichopus japonicus]
Cluster-4263.3632
Cluster-4263.3633
Cluster-4263.3634
Cluster-4263.3635
Cluster-4263.3636
Cluster-4263.3637
Cluster-4263.3638
Cluster-4263.3639
Cluster-4263.3640
Cluster-4263.3641
Cluster-4263.3642
Cluster-4263.3643
Cluster-4263.3644
Cluster-4263.3645
Cluster-4263.3646
Cluster-4263.3647
Cluster-4263.3648	TRINITY_DN9415_c1_g1_i4	PIK41542.1	36.6	123	72	3	2513	2157	315	435	5.2e-07	67.0	PIK41542.1 putative netrin receptor UNC5B [Apostichopus japonicus]	PIK41542.1 putative netrin receptor UNC5B [Apostichopus japonicus]
Cluster-4263.3649
Cluster-4263.3650	TRINITY_DN16099_c1_g1_i9	PIK38580.1	75.8	293	60	1	412	1290	31	312	6.5e-118	436.0	PIK38580.1 putative octopamine receptor-like, partial [Apostichopus japonicus]	PIK38580.1 putative octopamine receptor-like, partial [Apostichopus japonicus]
Cluster-4263.3651
Cluster-4263.3652
Cluster-4263.3653
Cluster-4263.3654
Cluster-4263.3654
Cluster-4263.3655
Cluster-4263.3656
Cluster-4263.3657
Cluster-4263.3658
Cluster-4263.3658
Cluster-4263.3659	TRINITY_DN20544_c0_g2_i2	PIK60824.1	79.5	190	39	0	1895	1326	1	190	1.9e-69	274.2	PIK60824.1 frequenin-like protein [Apostichopus japonicus]	PIK60824.1 frequenin-like protein [Apostichopus japonicus]
Cluster-4263.3660
Cluster-4263.3661
Cluster-4263.3662
Cluster-4263.3663
Cluster-4263.3664
Cluster-4263.3665
Cluster-4263.3666
Cluster-4263.3667
Cluster-4263.3668
Cluster-4263.3669
Cluster-4263.3670
Cluster-4263.3671
Cluster-4263.3672
Cluster-4263.3673
Cluster-4263.3674
Cluster-4263.3675	TRINITY_DN812_c1_g1_i8	PIK50475.1	87.0	207	19	1	1257	1877	43	241	6.7e-100	376.7	PIK50475.1 hypothetical protein BSL78_12604 [Apostichopus japonicus]	PIK50475.1 hypothetical protein BSL78_12604 [Apostichopus japonicus]
Cluster-4263.3676
Cluster-4263.3677
Cluster-4263.3678
Cluster-4263.3679
Cluster-4263.3680
Cluster-4263.3681
Cluster-4263.3682
Cluster-4263.3683
Cluster-4263.3684
Cluster-4263.3685
Cluster-4263.3686
Cluster-4263.3687	TRINITY_DN2711_c0_g2_i1	XP_030835825.1	39.7	141	85	0	2313	1891	1	141	7.4e-19	106.3	XP_030835825.1 uncharacterized protein LOC105439830 [Strongylocentrotus purpuratus]	XP_030835825.1 uncharacterized protein LOC105439830 [Strongylocentrotus purpuratus]
Cluster-4263.3688	TRINITY_DN102014_c0_g1_i1	PIK36905.1	38.2	123	73	2	1	360	792	914	3.3e-15	91.3	PIK36905.1 pol-like protein [Apostichopus japonicus]	PIK36905.1 pol-like protein [Apostichopus japonicus]
Cluster-4263.3689
Cluster-4263.3690	TRINITY_DN9362_c0_g1_i6	PIK36501.1	61.0	490	172	1	1527	2939	38	527	1.6e-174	624.0	PIK36501.1 hypothetical protein BSL78_26666 [Apostichopus japonicus]	PIK36501.1 hypothetical protein BSL78_26666 [Apostichopus japonicus]
Cluster-4263.3691
Cluster-4263.3692
Cluster-4263.3693
Cluster-4263.3694
Cluster-4263.3695
Cluster-4263.3696
Cluster-4263.3697
Cluster-4263.3698
Cluster-4263.3699
Cluster-4263.3700	TRINITY_DN4864_c1_g1_i1	PIK33561.1	50.9	383	156	5	1	1131	250	606	2.4e-61	247.3	PIK33561.1 putative zinc finger protein [Apostichopus japonicus]	PIK33561.1 putative zinc finger protein [Apostichopus japonicus]
Cluster-4263.3701	TRINITY_DN4015_c0_g1_i2	QGN01259.1	36.4	653	376	10	233	2173	536	1155	1.0e-112	418.3	QGN01259.1 NLRC4-like pattern recognition receptor [Apostichopus japonicus]	QGN01259.1 NLRC4-like pattern recognition receptor [Apostichopus japonicus]
Cluster-4263.3701
Cluster-4263.3702
Cluster-4263.3703
Cluster-4263.3704
Cluster-4263.3705
Cluster-4263.3706
Cluster-4263.3706
Cluster-4263.3707
Cluster-4263.3708
Cluster-4263.3709
Cluster-4263.3710
Cluster-4263.3711
Cluster-4263.3712
Cluster-4263.3713	TRINITY_DN32183_c0_g1_i1	PIK40303.1	43.3	305	157	7	908	6	19	311	2.4e-65	259.2	PIK40303.1 hypothetical protein BSL78_22858 [Apostichopus japonicus]	PIK40303.1 hypothetical protein BSL78_22858 [Apostichopus japonicus]
Cluster-4263.3714	TRINITY_DN28310_c0_g1_i1	PIK57523.1	69.4	353	107	1	2455	1400	58	410	5.4e-145	525.4	PIK57523.1 putative betaine--homocysteine S-methyltransferase 1 [Apostichopus japonicus]	PIK57523.1 putative betaine--homocysteine S-methyltransferase 1 [Apostichopus japonicus]
Cluster-4263.3715
Cluster-4263.3716	TRINITY_DN39133_c0_g1_i2	PIK40487.1	78.9	38	8	0	1120	1007	60	97	1.6e-08	71.2	PIK40487.1 putative carboxypeptidase D-like [Apostichopus japonicus]	PIK40487.1 putative carboxypeptidase D-like [Apostichopus japonicus]
Cluster-4263.3717
Cluster-4263.3718
Cluster-4263.3719
Cluster-4263.3720
Cluster-4263.3721
Cluster-4263.3722	TRINITY_DN17061_c0_g1_i2	XP_031174403.1	32.7	257	153	5	1322	558	316	554	9.9e-26	128.3	XP_031174403.1 uncharacterized protein LOC116063546 [Sander lucioperca]	XP_031174403.1 uncharacterized protein LOC116063546 [Sander lucioperca]
Cluster-4263.3723	TRINITY_DN17061_c0_g1_i12	PIK33425.1	28.7	303	193	5	1286	378	346	625	1.3e-23	121.7	PIK33425.1 hypothetical protein BSL78_29762, partial [Apostichopus japonicus]	PIK33425.1 hypothetical protein BSL78_29762, partial [Apostichopus japonicus]
Cluster-4263.3724	TRINITY_DN17061_c0_g1_i11	XP_031174403.1	31.7	278	164	8	853	44	342	601	2.1e-23	119.8	XP_031174403.1 uncharacterized protein LOC116063546 [Sander lucioperca]	XP_031174403.1 uncharacterized protein LOC116063546 [Sander lucioperca]
Cluster-4263.3725
Cluster-4263.3726
Cluster-4263.3727
Cluster-4263.3728
Cluster-4263.3728
Cluster-4263.3729
Cluster-4263.3729	TRINITY_DN9907_c0_g1_i5	PIK56983.1	47.2	284	147	2	1818	970	157	438	1.7e-69	274.2	PIK56983.1 putative NXPE family member 3-like isoform X1 [Apostichopus japonicus]	PIK56983.1 putative NXPE family member 3-like isoform X1 [Apostichopus japonicus]
Cluster-4263.3729	TRINITY_DN9907_c0_g1_i1	PIK56983.1	47.2	284	147	2	1843	995	157	438	1.7e-69	274.2	PIK56983.1 putative NXPE family member 3-like isoform X1 [Apostichopus japonicus]	PIK56983.1 putative NXPE family member 3-like isoform X1 [Apostichopus japonicus]
Cluster-4263.3730	TRINITY_DN59312_c0_g1_i1	PIK47932.1	44.0	209	115	2	637	11	9	215	2.4e-42	183.0	PIK47932.1 putative NXPE family member 3-like isoform X1 [Apostichopus japonicus]	PIK47932.1 putative NXPE family member 3-like isoform X1 [Apostichopus japonicus]
Cluster-4263.3731
Cluster-4263.3732	TRINITY_DN7065_c0_g1_i4	PIK58702.1	71.3	446	124	3	4252	2921	1	444	2.2e-180	643.7	PIK58702.1 putative E3 ubiquitin-protein ligase MYLIP-A [Apostichopus japonicus]	PIK58702.1 putative E3 ubiquitin-protein ligase MYLIP-A [Apostichopus japonicus]
Cluster-4263.3733	TRINITY_DN12619_c0_g1_i2	XP_780235.3	66.8	286	89	3	165	1004	6	291	2.4e-98	371.3	XP_780235.3 dexamethasone-induced Ras-related protein 1 [Strongylocentrotus purpuratus]	XP_780235.3 dexamethasone-induced Ras-related protein 1 [Strongylocentrotus purpuratus]
Cluster-4263.3734
Cluster-4263.3735
Cluster-4263.3736	TRINITY_DN17117_c0_g1_i3	PIK33152.1	78.4	134	28	1	3028	2627	1	133	2.6e-55	227.6	PIK33152.1 putative PDZ domain-containing protein 11 [Apostichopus japonicus]	PIK33152.1 putative PDZ domain-containing protein 11 [Apostichopus japonicus]<>PIK39439.1 putative PDZ domain-containing protein 11 [Apostichopus japonicus]
Cluster-4263.3737
Cluster-4263.3738
Cluster-4263.3739	TRINITY_DN174214_c0_g1_i1	PIK58440.1	69.7	142	43	0	162	587	1884	2025	1.7e-48	203.0	PIK58440.1 hypothetical protein BSL78_04661 [Apostichopus japonicus]	PIK58440.1 hypothetical protein BSL78_04661 [Apostichopus japonicus]
Cluster-4263.3740
Cluster-4263.3741
Cluster-4263.3742
Cluster-4263.3743
Cluster-4263.3744
Cluster-4263.3745
Cluster-4263.3745
Cluster-4263.3746	TRINITY_DN67556_c0_g1_i4	PIK56878.1	53.5	99	46	0	327	623	189	287	3.4e-20	109.4	PIK56878.1 putative indole-3-acetic acid-amido synthetase GH3.9 [Apostichopus japonicus]	PIK56878.1 putative indole-3-acetic acid-amido synthetase GH3.9 [Apostichopus japonicus]
Cluster-4263.3747	TRINITY_DN67556_c0_g1_i1	PIK56878.1	54.5	99	45	0	327	623	189	287	3.6e-20	110.2	PIK56878.1 putative indole-3-acetic acid-amido synthetase GH3.9 [Apostichopus japonicus]	PIK56878.1 putative indole-3-acetic acid-amido synthetase GH3.9 [Apostichopus japonicus]
Cluster-4263.3748	TRINITY_DN67556_c0_g1_i3	PIK36749.1	64.1	64	23	0	6	197	388	451	1.0e-12	84.0	PIK36749.1 putative indole-3-acetic acid-amido synthetase GH3.5 [Apostichopus japonicus]	PIK36749.1 putative indole-3-acetic acid-amido synthetase GH3.5 [Apostichopus japonicus]
Cluster-4263.3749
Cluster-4263.3750
Cluster-4263.3750
Cluster-4263.3751
Cluster-4263.3752
Cluster-4263.3753
Cluster-4263.3754
Cluster-4263.3755
Cluster-4263.3756
Cluster-4263.3757
Cluster-4263.3758
Cluster-4263.3759
Cluster-4263.3760
Cluster-4263.3761
Cluster-4263.3761
Cluster-4263.3762
Cluster-4263.3763
Cluster-4263.3764
Cluster-4263.3765
Cluster-4263.3766
Cluster-4263.3767
Cluster-4263.3768
Cluster-4263.3769
Cluster-4263.3770
Cluster-4263.3771	TRINITY_DN13281_c0_g1_i2	PIK37196.1	70.7	191	56	0	1407	835	111	301	5.8e-71	278.5	PIK37196.1 hypothetical protein BSL78_25970 [Apostichopus japonicus]	PIK37196.1 hypothetical protein BSL78_25970 [Apostichopus japonicus]
Cluster-4263.3772	TRINITY_DN13281_c0_g2_i1	XP_019635199.1	64.0	250	86	1	752	3	32	277	1.0e-84	323.6	XP_019635199.1 PREDICTED: glyoxylate reductase/hydroxypyruvate reductase-like [Branchiostoma belcheri]	XP_019635199.1 PREDICTED: glyoxylate reductase/hydroxypyruvate reductase-like [Branchiostoma belcheri]
Cluster-4263.3773
Cluster-4263.3773
Cluster-4263.3774
Cluster-4263.3775	TRINITY_DN51960_c0_g1_i1	PIK52315.1	78.9	508	104	2	2464	950	7	514	3.7e-249	871.3	PIK52315.1 putative arylsulfatase I [Apostichopus japonicus]	PIK52315.1 putative arylsulfatase I [Apostichopus japonicus]
Cluster-4263.3776	TRINITY_DN10331_c0_g1_i4	PIK46822.1	60.4	308	115	4	3712	2804	1	306	1.4e-93	355.1	PIK46822.1 hypothetical protein BSL78_16321 [Apostichopus japonicus]	PIK46822.1 hypothetical protein BSL78_16321 [Apostichopus japonicus]
Cluster-4263.3777	TRINITY_DN10331_c0_g1_i3	BAE46429.1	48.4	413	211	2	2055	820	563	974	2.1e-101	380.2	BAE46429.1 ORF2-encoded protein, partial [Danio rerio]	BAE46429.1 ORF2-encoded protein, partial [Danio rerio]
Cluster-4263.3777	TRINITY_DN10331_c0_g1_i8	PFX32242.1	47.2	354	180	3	2077	1034	40	392	4.8e-79	306.6	PFX32242.1 putative RNA-directed DNA polymerase from transposon BS [Stylophora pistillata]	PFX32242.1 putative RNA-directed DNA polymerase from transposon BS [Stylophora pistillata]
Cluster-4263.3777	TRINITY_DN10331_c0_g1_i7	PFX32242.1	47.3	395	200	4	2097	934	40	433	4.0e-89	340.1	PFX32242.1 putative RNA-directed DNA polymerase from transposon BS [Stylophora pistillata]	PFX32242.1 putative RNA-directed DNA polymerase from transposon BS [Stylophora pistillata]
Cluster-4263.3778
Cluster-4263.3779
Cluster-4263.3780
Cluster-4263.3781
Cluster-4263.3782
Cluster-4263.3783
Cluster-4263.3784
Cluster-4263.3785
Cluster-4263.3785	TRINITY_DN6170_c0_g1_i12	PIK44307.1	66.0	377	124	2	172	1296	5	379	7.8e-145	525.4	PIK44307.1 putative serum paraoxonase/arylesterase 1-like [Apostichopus japonicus]	PIK44307.1 putative serum paraoxonase/arylesterase 1-like [Apostichopus japonicus]
Cluster-4263.3786	TRINITY_DN8105_c0_g1_i3	XP_030836739.1	64.8	386	128	3	195	1337	1	383	5.4e-135	491.9	XP_030836739.1 vacuolar protein-sorting-associated protein 36 [Strongylocentrotus purpuratus]	XP_030836739.1 vacuolar protein-sorting-associated protein 36 [Strongylocentrotus purpuratus]
Cluster-4263.3787
Cluster-4263.3788
Cluster-4263.3789	TRINITY_DN239_c0_g1_i10	PIK60361.1	57.0	165	68	2	169	663	8	169	1.2e-43	188.0	PIK60361.1 3,2-trans-enoyl-CoA isomerase, mitochondrial [Apostichopus japonicus]	PIK60361.1 3,2-trans-enoyl-CoA isomerase, mitochondrial [Apostichopus japonicus]
Cluster-4263.3789	TRINITY_DN239_c0_g1_i7	PIK62297.1	39.2	265	160	1	302	1096	28	291	1.8e-49	207.2	PIK62297.1 putative enoyl-CoA delta isomerase 1, mitochondrial-like [Apostichopus japonicus]	PIK62297.1 putative enoyl-CoA delta isomerase 1, mitochondrial-like [Apostichopus japonicus]
Cluster-4263.3790	TRINITY_DN13024_c0_g1_i2	PIK53010.1	92.7	1224	69	2	175	3843	1	1205	0.0e+00	1931.8	PIK53010.1 putative coatomer subunit alpha isoform X4 [Apostichopus japonicus]	PIK53010.1 putative coatomer subunit alpha isoform X4 [Apostichopus japonicus]
Cluster-4263.3791
Cluster-4263.3792
Cluster-4263.3793
Cluster-4263.3794	TRINITY_DN10790_c0_g1_i4	PIK56582.1	81.8	181	32	1	204	743	5	185	2.5e-80	311.6	PIK56582.1 putative ADP-ribosylation factor-like protein 3 variant 1 [Apostichopus japonicus]	PIK56582.1 putative ADP-ribosylation factor-like protein 3 variant 1 [Apostichopus japonicus]
Cluster-4263.3795	TRINITY_DN14399_c0_g1_i2	PIK48457.1	73.2	284	76	0	133	984	7	290	2.4e-119	439.5	PIK48457.1 hypothetical protein BSL78_14705 [Apostichopus japonicus]	PIK48457.1 hypothetical protein BSL78_14705 [Apostichopus japonicus]
Cluster-4263.3796	TRINITY_DN7820_c0_g1_i1	PIK41017.1	61.6	544	205	1	2124	505	37	580	2.0e-206	729.2	PIK41017.1 hypothetical protein BSL78_22143, partial [Apostichopus japonicus]	PIK41017.1 hypothetical protein BSL78_22143, partial [Apostichopus japonicus]
Cluster-4263.3797
Cluster-4263.3798	TRINITY_DN5140_c0_g1_i2	XP_030856251.1	54.6	372	168	1	1600	485	5	375	1.2e-113	420.6	XP_030856251.1 3-hydroxyisobutyryl-CoA hydrolase, mitochondrial [Strongylocentrotus purpuratus]	XP_030856251.1 3-hydroxyisobutyryl-CoA hydrolase, mitochondrial [Strongylocentrotus purpuratus]
Cluster-4263.3799	TRINITY_DN20600_c0_g1_i1	PIK62751.1	78.9	57	12	0	264	94	288	344	2.5e-16	95.5	PIK62751.1 putative actin-related protein 8 [Apostichopus japonicus]	PIK62751.1 putative actin-related protein 8 [Apostichopus japonicus]
Cluster-4263.3800
Cluster-4263.3801
Cluster-4263.3802
Cluster-4263.3803
Cluster-4263.3805	TRINITY_DN14016_c0_g1_i10	XP_022781077.1	60.3	214	84	1	4912	4274	509	722	2.3e-66	265.0	XP_022781077.1 poly [ADP-ribose] polymerase 2-like isoform X1 [Stylophora pistillata]	XP_022781077.1 poly [ADP-ribose] polymerase 2-like isoform X1 [Stylophora pistillata]<>PFX31420.1 Poly [ADP-ribose] polymerase 2 [Stylophora pistillata]
Cluster-4263.3805	TRINITY_DN14016_c0_g1_i4	XP_022781077.1	60.3	214	84	1	4662	4024	509	722	2.2e-66	265.0	XP_022781077.1 poly [ADP-ribose] polymerase 2-like isoform X1 [Stylophora pistillata]	XP_022781077.1 poly [ADP-ribose] polymerase 2-like isoform X1 [Stylophora pistillata]<>PFX31420.1 Poly [ADP-ribose] polymerase 2 [Stylophora pistillata]
Cluster-4263.3806
Cluster-4263.3807
Cluster-4263.3808
Cluster-4263.3809
Cluster-4263.3809
Cluster-4263.3810
Cluster-4263.3811
Cluster-4263.3812
Cluster-4263.3813
Cluster-4263.3814
Cluster-4263.3815
Cluster-4263.3816
Cluster-4263.3817
Cluster-4263.3818
Cluster-4263.3819
Cluster-4263.3820
Cluster-4263.3821	TRINITY_DN8607_c0_g4_i1	PIK34416.1	51.8	336	155	3	1096	107	4	338	2.1e-107	399.4	PIK34416.1 hypothetical protein BSL78_28763 [Apostichopus japonicus]	PIK34416.1 hypothetical protein BSL78_28763 [Apostichopus japonicus]
Cluster-4263.3822	TRINITY_DN8607_c0_g1_i1	XP_003388704.2	59.2	147	53	1	421	861	28	167	6.8e-48	201.4	XP_003388704.2 PREDICTED: centromere protein V-like [Amphimedon queenslandica]	XP_003388704.2 PREDICTED: centromere protein V-like [Amphimedon queenslandica]
Cluster-4263.3823
Cluster-4263.3824
Cluster-4263.3825
Cluster-4263.3826
Cluster-4263.3827
Cluster-4263.3828
Cluster-4263.3829	TRINITY_DN48682_c0_g2_i1	PIK57165.1	77.4	248	56	0	3182	2439	579	826	1.6e-105	394.4	PIK57165.1 hypothetical protein BSL78_05917 [Apostichopus japonicus]	PIK57165.1 hypothetical protein BSL78_05917 [Apostichopus japonicus]
Cluster-4263.3830	TRINITY_DN45388_c1_g1_i2	PIK56370.1	73.7	213	56	0	67	705	7	219	2.8e-90	343.6	PIK56370.1 S-crystallin SL11 [Apostichopus japonicus]	PIK56370.1 S-crystallin SL11 [Apostichopus japonicus]
Cluster-4263.3831
Cluster-4263.3832
Cluster-4263.3833
Cluster-4263.3834
Cluster-4263.3835
Cluster-4263.3836
Cluster-4263.3836
Cluster-4263.3837
Cluster-4263.3838
Cluster-4263.3839
Cluster-4263.3840
Cluster-4263.3841
Cluster-4263.3843
Cluster-4263.3844
Cluster-4263.3845
Cluster-4263.3846
Cluster-4263.3847
Cluster-4263.3848
Cluster-4263.3849
Cluster-4263.3850
Cluster-4263.3851	TRINITY_DN6873_c0_g1_i5	PIK52933.1	65.1	189	66	0	2498	1932	8	196	7.6e-66	262.3	PIK52933.1 putative zinc finger MYM-type protein 3 [Apostichopus japonicus]	PIK52933.1 putative zinc finger MYM-type protein 3 [Apostichopus japonicus]
Cluster-4263.3852	TRINITY_DN3360_c0_g1_i6	PIK39948.1	30.1	183	120	5	272	802	22	202	1.8e-09	75.5	PIK39948.1 hypothetical protein BSL78_23203 [Apostichopus japonicus]	PIK39948.1 hypothetical protein BSL78_23203 [Apostichopus japonicus]
Cluster-4263.3853	TRINITY_DN3360_c0_g1_i7	PIK39948.1	30.1	183	120	5	272	802	22	202	1.8e-09	75.5	PIK39948.1 hypothetical protein BSL78_23203 [Apostichopus japonicus]	PIK39948.1 hypothetical protein BSL78_23203 [Apostichopus japonicus]
Cluster-4263.3854
Cluster-4263.3855
Cluster-4263.3856
Cluster-4263.3857	TRINITY_DN451_c0_g1_i7	PIK42210.1	29.4	720	424	20	305	2365	12	680	4.0e-45	195.7	PIK42210.1 putative serine/arginine repetitive matrix protein 5 [Apostichopus japonicus]	PIK42210.1 putative serine/arginine repetitive matrix protein 5 [Apostichopus japonicus]
Cluster-4263.3858
Cluster-4263.3858
Cluster-4263.3859
Cluster-4263.3860	TRINITY_DN18033_c0_g1_i10	PIK40416.1	47.7	530	201	6	113	1504	1	520	2.8e-137	500.7	PIK40416.1 putative jmjC domain-containing protein 4 [Apostichopus japonicus]	PIK40416.1 putative jmjC domain-containing protein 4 [Apostichopus japonicus]
Cluster-4263.3860	TRINITY_DN18033_c0_g1_i19	PIK40416.1	47.7	530	201	6	113	1504	1	520	2.8e-137	500.7	PIK40416.1 putative jmjC domain-containing protein 4 [Apostichopus japonicus]	PIK40416.1 putative jmjC domain-containing protein 4 [Apostichopus japonicus]
Cluster-4263.3861	TRINITY_DN18433_c0_g1_i1	PIK49616.1	38.6	267	154	3	796	23	26	291	3.7e-42	182.2	PIK49616.1 hypothetical protein BSL78_13516 [Apostichopus japonicus]	PIK49616.1 hypothetical protein BSL78_13516 [Apostichopus japonicus]
Cluster-4263.3862
Cluster-4263.3863
Cluster-4263.3864
Cluster-4263.3865
Cluster-4263.3866	TRINITY_DN4650_c0_g1_i4	PIK56578.1	65.7	370	126	1	93	1199	1	370	6.3e-134	489.2	PIK56578.1 putative charged multivesicular body protein 7 [Apostichopus japonicus]	PIK56578.1 putative charged multivesicular body protein 7 [Apostichopus japonicus]
Cluster-4263.3867	TRINITY_DN39551_c0_g1_i1	PIK46032.1	49.3	75	38	0	1376	1600	487	561	2.9e-17	100.5	PIK46032.1 hypothetical protein BSL78_17122 [Apostichopus japonicus]	PIK46032.1 hypothetical protein BSL78_17122 [Apostichopus japonicus]
Cluster-4263.3868
Cluster-4263.3869
Cluster-4263.3870	TRINITY_DN167022_c0_g1_i2	PIK33652.1	76.7	262	61	0	911	126	333	594	4.1e-118	434.5	PIK33652.1 hypothetical protein BSL78_29538 [Apostichopus japonicus]	PIK33652.1 hypothetical protein BSL78_29538 [Apostichopus japonicus]
Cluster-4263.3871
Cluster-4263.3872	TRINITY_DN3444_c0_g4_i1	XP_022080352.1	47.7	132	61	3	109	489	4	132	1.2e-09	75.9	XP_022080352.1 nucleolar protein 12-like isoform X1 [Acanthaster planci]	XP_022080352.1 nucleolar protein 12-like isoform X1 [Acanthaster planci]
Cluster-4263.3873	TRINITY_DN11276_c0_g3_i1	PIK37592.1	78.6	421	88	2	136	1395	65	484	9.3e-190	674.5	PIK37592.1 hypothetical protein BSL78_25568 [Apostichopus japonicus]	PIK37592.1 hypothetical protein BSL78_25568 [Apostichopus japonicus]
Cluster-4263.3874
Cluster-4263.3875
Cluster-4263.3876	TRINITY_DN7478_c0_g1_i3	PIK48358.1	59.5	440	157	8	264	1544	221	652	4.2e-130	475.7	PIK48358.1 putative lysosomal amino acid transporter 1 [Apostichopus japonicus]	PIK48358.1 putative lysosomal amino acid transporter 1 [Apostichopus japonicus]
Cluster-4263.3876	TRINITY_DN7478_c0_g1_i4	PIK48358.1	58.5	65	22	3	354	533	588	652	4.9e-06	62.8	PIK48358.1 putative lysosomal amino acid transporter 1 [Apostichopus japonicus]	PIK48358.1 putative lysosomal amino acid transporter 1 [Apostichopus japonicus]
Cluster-4263.3876	TRINITY_DN7478_c0_g1_i1	PIK48358.1	58.7	448	156	9	264	1568	221	652	1.0e-128	471.1	PIK48358.1 putative lysosomal amino acid transporter 1 [Apostichopus japonicus]	PIK48358.1 putative lysosomal amino acid transporter 1 [Apostichopus japonicus]
Cluster-4263.3877	TRINITY_DN19767_c0_g1_i4	PIK48359.1	85.3	796	115	2	4158	1777	1	796	0.0e+00	1362.8	PIK48359.1 putative chloride transport protein 6 [Apostichopus japonicus]	PIK48359.1 putative chloride transport protein 6 [Apostichopus japonicus]
Cluster-4263.3878
Cluster-4263.3879
Cluster-4263.3880	TRINITY_DN19316_c0_g1_i1	XP_022087069.1	73.0	111	29	1	2	331	778	888	3.0e-39	171.0	XP_022087069.1 inositol hexakisphosphate and diphosphoinositol-pentakisphosphate kinase 2-like isoform X2 [Acanthaster planci]	XP_022087069.1 inositol hexakisphosphate and diphosphoinositol-pentakisphosphate kinase 2-like isoform X2 [Acanthaster planci]
Cluster-4263.3881	TRINITY_DN3304_c0_g1_i5	PIK49954.1	52.0	177	77	3	1235	717	137	309	1.1e-36	164.5	PIK49954.1 putative inositol hexakisphosphate and diphosphoinositol-pentakisphosphate kinase 1-like [Apostichopus japonicus]	PIK49954.1 putative inositol hexakisphosphate and diphosphoinositol-pentakisphosphate kinase 1-like [Apostichopus japonicus]
Cluster-4263.3882	TRINITY_DN3304_c0_g1_i6	XP_030856186.1	59.4	1234	433	13	5844	2344	59	1291	0.0e+00	1377.8	XP_030856186.1 inositol hexakisphosphate and diphosphoinositol-pentakisphosphate kinase 2 isoform X5 [Strongylocentrotus purpuratus]	XP_030856186.1 inositol hexakisphosphate and diphosphoinositol-pentakisphosphate kinase 2 isoform X5 [Strongylocentrotus purpuratus]
Cluster-4263.3883	TRINITY_DN3304_c0_g1_i2	PIK49954.1	51.6	159	69	3	2114	1650	155	309	1.1e-30	145.2	PIK49954.1 putative inositol hexakisphosphate and diphosphoinositol-pentakisphosphate kinase 1-like [Apostichopus japonicus]	PIK49954.1 putative inositol hexakisphosphate and diphosphoinositol-pentakisphosphate kinase 1-like [Apostichopus japonicus]
Cluster-4263.3884
Cluster-4263.3885
Cluster-4263.3886
Cluster-4263.3887
Cluster-4263.3888
Cluster-4263.3889
Cluster-4263.3890
Cluster-4263.3891
Cluster-4263.3892
Cluster-4263.3893	TRINITY_DN10826_c0_g1_i1	PIK62658.1	61.0	356	79	4	177	1238	9	306	1.3e-95	362.1	PIK62658.1 putative regulator of microtubule dynamics protein 1 [Apostichopus japonicus]	PIK62658.1 putative regulator of microtubule dynamics protein 1 [Apostichopus japonicus]
Cluster-4263.3894
Cluster-4263.3895
Cluster-4263.3896	TRINITY_DN1268_c0_g1_i1	PIK33797.1	83.5	170	26	1	4806	4297	1	168	3.3e-68	271.2	PIK33797.1 putative WASH complex subunit CCDC53 isoform X2, partial [Apostichopus japonicus]	PIK33797.1 putative WASH complex subunit CCDC53 isoform X2, partial [Apostichopus japonicus]
Cluster-4263.3897
Cluster-4263.3898
Cluster-4263.3899
Cluster-4263.3900
Cluster-4263.3901
Cluster-4263.3902
Cluster-4263.3903
Cluster-4263.3904	TRINITY_DN26838_c0_g1_i1	XP_022091289.1	56.7	420	179	1	173	1423	9	428	3.7e-137	499.6	XP_022091289.1 saccharopine dehydrogenase-like oxidoreductase [Acanthaster planci]	XP_022091289.1 saccharopine dehydrogenase-like oxidoreductase [Acanthaster planci]<>XP_022091290.1 saccharopine dehydrogenase-like oxidoreductase [Acanthaster planci]
Cluster-4263.3905	TRINITY_DN20959_c0_g1_i2	PIK50961.1	75.1	1071	252	6	199	3405	11	1068	0.0e+00	1270.8	PIK50961.1 putative condensin complex subunit 3-like [Apostichopus japonicus]	PIK50961.1 putative condensin complex subunit 3-like [Apostichopus japonicus]
Cluster-4263.3906
Cluster-4263.3907
Cluster-4263.3908
Cluster-4263.3909
Cluster-4263.3909	TRINITY_DN13784_c0_g1_i4	PIK57660.1	27.5	564	280	20	3795	2158	430	882	1.0e-32	152.9	PIK57660.1 hypothetical protein BSL78_05435 [Apostichopus japonicus]	PIK57660.1 hypothetical protein BSL78_05435 [Apostichopus japonicus]
Cluster-4263.3910	TRINITY_DN32587_c0_g1_i3	PIK54115.1	48.9	90	43	2	73	333	136	225	2.1e-12	82.4	PIK54115.1 hypothetical protein BSL78_08994 [Apostichopus japonicus]	PIK54115.1 hypothetical protein BSL78_08994 [Apostichopus japonicus]
Cluster-4263.3910	TRINITY_DN32587_c0_g1_i1	PIK54115.1	47.0	132	65	3	73	453	136	267	1.8e-21	112.5	PIK54115.1 hypothetical protein BSL78_08994 [Apostichopus japonicus]	PIK54115.1 hypothetical protein BSL78_08994 [Apostichopus japonicus]
Cluster-4263.3911
Cluster-4263.3912
Cluster-4263.3913
Cluster-4263.3914
Cluster-4263.3915	TRINITY_DN4517_c0_g1_i4	PIK38609.1	68.9	617	142	3	190	2040	1	567	4.1e-245	858.6	PIK38609.1 putative nudC domain-containing protein 1 isoform X2 [Apostichopus japonicus]	PIK38609.1 putative nudC domain-containing protein 1 isoform X2 [Apostichopus japonicus]
Cluster-4263.3916
Cluster-4263.3917
Cluster-4263.3917
Cluster-4263.3918
Cluster-4263.3919
Cluster-4263.3920
Cluster-4263.3921
Cluster-4263.3922
Cluster-4263.3923
Cluster-4263.3924
Cluster-4263.3925
Cluster-4263.3926
Cluster-4263.3927	TRINITY_DN1425_c4_g1_i1	XP_030836901.1	64.0	381	137	0	1886	744	153	533	7.4e-141	511.1	XP_030836901.1 nucleoporin p54 isoform X2 [Strongylocentrotus purpuratus]	XP_030836901.1 nucleoporin p54 isoform X2 [Strongylocentrotus purpuratus]
Cluster-4263.3928
Cluster-4263.3929
Cluster-4263.3930
Cluster-4263.3931	TRINITY_DN8648_c0_g1_i2	PIK51235.1	53.0	1209	474	22	3	3446	192	1367	1.3e-207	734.6	PIK51235.1 putative ubiquitin carboxyl-terminal hydrolase 36 isoform X1 [Apostichopus japonicus]	PIK51235.1 putative ubiquitin carboxyl-terminal hydrolase 36 isoform X1 [Apostichopus japonicus]
Cluster-4263.3932	TRINITY_DN14032_c0_g1_i7	KXJ04576.1	35.8	318	177	6	1167	283	1	314	1.6e-45	193.7	KXJ04576.1 hypothetical protein AC249_AIPGENE24899, partial [Exaiptasia pallida]	KXJ04576.1 hypothetical protein AC249_AIPGENE24899, partial [Exaiptasia pallida]
Cluster-4263.3933	TRINITY_DN14032_c0_g1_i1	KXJ04576.1	38.2	233	120	4	685	1314	1	232	3.7e-35	159.5	KXJ04576.1 hypothetical protein AC249_AIPGENE24899, partial [Exaiptasia pallida]	KXJ04576.1 hypothetical protein AC249_AIPGENE24899, partial [Exaiptasia pallida]
Cluster-4263.3934	TRINITY_DN14032_c0_g1_i11	KXJ19189.1	41.4	111	63	1	808	476	236	344	9.9e-15	90.9	KXJ19189.1 hypothetical protein AC249_AIPGENE5072 [Exaiptasia pallida]	KXJ19189.1 hypothetical protein AC249_AIPGENE5072 [Exaiptasia pallida]
Cluster-4263.3935	TRINITY_DN14032_c0_g1_i9	PFX11546.1	37.7	130	76	3	460	80	632	759	8.1e-12	80.5	PFX11546.1 hypothetical protein AWC38_SpisGene24676 [Stylophora pistillata]	PFX11546.1 hypothetical protein AWC38_SpisGene24676 [Stylophora pistillata]
Cluster-4263.3936	TRINITY_DN14032_c0_g1_i10	XP_028516434.1	36.1	83	51	1	388	140	25	105	3.3e-06	62.4	XP_028516434.1 uncharacterized protein LOC114575551 [Exaiptasia pallida]	XP_028516434.1 uncharacterized protein LOC114575551 [Exaiptasia pallida]
Cluster-4263.3937	TRINITY_DN4824_c0_g1_i7	PIK62728.1	34.8	561	283	9	127	1668	1	525	1.2e-47	202.6	PIK62728.1 hypothetical protein BSL78_00307 [Apostichopus japonicus]	PIK62728.1 hypothetical protein BSL78_00307 [Apostichopus japonicus]
Cluster-4263.3938
Cluster-4263.3939
Cluster-4263.3940	TRINITY_DN2901_c2_g1_i1	PIK46357.1	45.1	224	104	2	1154	483	21	225	5.1e-50	208.8	PIK46357.1 hypothetical protein BSL78_16778 [Apostichopus japonicus]	PIK46357.1 hypothetical protein BSL78_16778 [Apostichopus japonicus]
Cluster-4263.3940	TRINITY_DN2901_c2_g1_i2	PIK46357.1	46.8	77	41	0	744	514	149	225	5.2e-14	89.0	PIK46357.1 hypothetical protein BSL78_16778 [Apostichopus japonicus]	PIK46357.1 hypothetical protein BSL78_16778 [Apostichopus japonicus]
Cluster-4263.3941
Cluster-4263.3942
Cluster-4263.3942
Cluster-4263.3943
Cluster-4263.3944
Cluster-4263.3945	TRINITY_DN317_c1_g3_i1	PIK52499.1	49.1	521	255	4	295	1836	35	552	6.5e-141	511.9	PIK52499.1 putative protein-cysteine N-palmitoyltransferase HHAT [Apostichopus japonicus]	PIK52499.1 putative protein-cysteine N-palmitoyltransferase HHAT [Apostichopus japonicus]
Cluster-4263.3946
Cluster-4263.3946
Cluster-4263.3947	TRINITY_DN7754_c0_g1_i2	PIK34626.1	52.9	535	231	8	309	1880	65	589	2.4e-159	572.8	PIK34626.1 putative NXPE family member 3 [Apostichopus japonicus]	PIK34626.1 putative NXPE family member 3 [Apostichopus japonicus]
Cluster-4263.3948	TRINITY_DN7754_c0_g1_i8	PIK34626.1	49.3	588	275	9	186	1925	17	589	5.1e-159	572.4	PIK34626.1 putative NXPE family member 3 [Apostichopus japonicus]	PIK34626.1 putative NXPE family member 3 [Apostichopus japonicus]
Cluster-4263.3949
Cluster-4263.3950	TRINITY_DN33758_c0_g1_i6	XP_022100507.1	77.6	482	105	1	3171	1735	46	527	1.2e-218	770.4	XP_022100507.1 aspartate--tRNA ligase, cytoplasmic-like [Acanthaster planci]	XP_022100507.1 aspartate--tRNA ligase, cytoplasmic-like [Acanthaster planci]
Cluster-4263.3951
Cluster-4263.3952	TRINITY_DN36799_c1_g3_i1	PIK57769.1	42.6	183	99	3	613	68	2045	2222	1.1e-31	146.7	PIK57769.1 hypothetical protein BSL78_05295 [Apostichopus japonicus]	PIK57769.1 hypothetical protein BSL78_05295 [Apostichopus japonicus]
Cluster-4263.3953	TRINITY_DN36799_c1_g2_i1	PIK57769.1	32.5	154	95	4	2539	2078	2248	2392	6.0e-10	76.6	PIK57769.1 hypothetical protein BSL78_05295 [Apostichopus japonicus]	PIK57769.1 hypothetical protein BSL78_05295 [Apostichopus japonicus]
Cluster-4263.3954
Cluster-4263.3955
Cluster-4263.3956
Cluster-4263.3957
Cluster-4263.3958
Cluster-4263.3959
Cluster-4263.3960
Cluster-4263.3961
Cluster-4263.3962	TRINITY_DN6115_c0_g1_i7	PIK47236.1	46.9	1073	462	16	5943	2749	7	979	2.1e-235	827.0	PIK47236.1 putative tyrosine-protein phosphatase 10D-like [Apostichopus japonicus]	PIK47236.1 putative tyrosine-protein phosphatase 10D-like [Apostichopus japonicus]
Cluster-4263.3963	TRINITY_DN107009_c0_g1_i4	PIK42352.1	52.8	271	123	3	2753	1953	399	668	2.4e-72	284.3	PIK42352.1 putative low-density lipoprotein receptor-related protein 4 [Apostichopus japonicus]	PIK42352.1 putative low-density lipoprotein receptor-related protein 4 [Apostichopus japonicus]
Cluster-4263.3964
Cluster-4263.3965
Cluster-4263.3966	TRINITY_DN4570_c0_g2_i3	XP_022093305.1	75.7	222	51	1	2477	1821	1	222	2.2e-87	334.0	XP_022093305.1 vacuolar protein sorting-associated protein 28 homolog [Acanthaster planci]	XP_022093305.1 vacuolar protein sorting-associated protein 28 homolog [Acanthaster planci]
Cluster-4263.3967	TRINITY_DN4570_c0_g2_i4	XP_022093305.1	75.7	222	51	1	2755	2099	1	222	2.4e-87	334.0	XP_022093305.1 vacuolar protein sorting-associated protein 28 homolog [Acanthaster planci]	XP_022093305.1 vacuolar protein sorting-associated protein 28 homolog [Acanthaster planci]
Cluster-4263.3968
Cluster-4263.3969	TRINITY_DN18656_c0_g1_i3	PIK38023.1	43.9	544	217	9	3275	1686	1	470	5.2e-124	456.1	PIK38023.1 putative amiloride-sensitive sodium channel subunit alpha [Apostichopus japonicus]	PIK38023.1 putative amiloride-sensitive sodium channel subunit alpha [Apostichopus japonicus]
Cluster-4263.3970
Cluster-4263.3971
Cluster-4263.3972
Cluster-4263.3973	TRINITY_DN22281_c0_g1_i1	XP_030836841.1	70.3	474	127	6	1	1398	848	1315	1.9e-189	672.9	XP_030836841.1 C-Jun-amino-terminal kinase-interacting protein 4 isoform X4 [Strongylocentrotus purpuratus]	XP_030836841.1 C-Jun-amino-terminal kinase-interacting protein 4 isoform X4 [Strongylocentrotus purpuratus]
Cluster-4263.3974
Cluster-4263.3975
Cluster-4263.3976
Cluster-4263.3977	TRINITY_DN5807_c7_g1_i3	PIK49831.1	80.4	662	127	2	2975	990	1	659	3.7e-251	878.2	PIK49831.1 putative kinesin-like protein FLA10 [Apostichopus japonicus]	PIK49831.1 putative kinesin-like protein FLA10 [Apostichopus japonicus]
Cluster-4263.3978
Cluster-4263.3979	TRINITY_DN42369_c0_g1_i2	PIK39380.1	65.4	434	134	2	256	1557	7	424	1.7e-168	603.2	PIK39380.1 hypothetical protein BSL78_23768 [Apostichopus japonicus]	PIK39380.1 hypothetical protein BSL78_23768 [Apostichopus japonicus]
Cluster-4263.3980
Cluster-4263.3981
Cluster-4263.3982
Cluster-4263.3983
Cluster-4263.3984
Cluster-4263.3985
Cluster-4263.3986	TRINITY_DN1719_c2_g1_i2	PIK55547.1	44.4	516	257	4	3728	2187	541	1028	2.4e-124	457.2	PIK55547.1 putative sushi, von Willebrand factor type A [Apostichopus japonicus]	PIK55547.1 putative sushi, von Willebrand factor type A [Apostichopus japonicus]
Cluster-4263.3987
Cluster-4263.3988	TRINITY_DN1284_c0_g1_i2	PIK49694.1	63.0	503	176	3	3717	2209	1	493	9.4e-172	614.8	PIK49694.1 putative U3 small nucleolar RNA-associated protein 18-like [Apostichopus japonicus]	PIK49694.1 putative U3 small nucleolar RNA-associated protein 18-like [Apostichopus japonicus]
Cluster-4263.3988	TRINITY_DN1284_c0_g1_i4	PIK49694.1	63.0	503	176	3	3695	2187	1	493	9.4e-172	614.8	PIK49694.1 putative U3 small nucleolar RNA-associated protein 18-like [Apostichopus japonicus]	PIK49694.1 putative U3 small nucleolar RNA-associated protein 18-like [Apostichopus japonicus]
Cluster-4263.3989
Cluster-4263.3990	TRINITY_DN8773_c0_g1_i4	PIK51082.1	65.4	133	44	2	1779	2174	1	132	1.8e-46	198.0	PIK51082.1 putative WAP four-disulfide core domain protein 1 [Apostichopus japonicus]	PIK51082.1 putative WAP four-disulfide core domain protein 1 [Apostichopus japonicus]
Cluster-4263.3991	TRINITY_DN8773_c0_g1_i3	XP_794994.4	63.0	46	16	1	943	1077	138	183	3.7e-06	63.2	XP_794994.4 WAP four-disulfide core domain protein 1 [Strongylocentrotus purpuratus]	XP_794994.4 WAP four-disulfide core domain protein 1 [Strongylocentrotus purpuratus]
Cluster-4263.3992	TRINITY_DN6642_c0_g2_i1	PIK51081.1	72.3	311	75	2	1033	101	4	303	7.3e-133	483.8	PIK51081.1 putative peroxisome biogenesis factor 2 [Apostichopus japonicus]	PIK51081.1 putative peroxisome biogenesis factor 2 [Apostichopus japonicus]
Cluster-4263.3993	TRINITY_DN18812_c0_g2_i2	PIK49189.1	62.8	148	55	0	1399	956	243	390	4.0e-51	213.4	PIK49189.1 putative vascular endothelial growth factor receptor 1-like, partial [Apostichopus japonicus]	PIK49189.1 putative vascular endothelial growth factor receptor 1-like, partial [Apostichopus japonicus]
Cluster-4263.3993	TRINITY_DN18812_c0_g2_i1	PIK49189.1	53.2	310	145	0	1885	956	81	390	1.6e-90	344.4	PIK49189.1 putative vascular endothelial growth factor receptor 1-like, partial [Apostichopus japonicus]	PIK49189.1 putative vascular endothelial growth factor receptor 1-like, partial [Apostichopus japonicus]
Cluster-4263.3994
Cluster-4263.3995
Cluster-4263.3996
Cluster-4263.3996
Cluster-4263.3997
Cluster-4263.3998
Cluster-4263.3999	TRINITY_DN4977_c1_g1_i5	XP_800415.1	49.3	134	67	1	215	613	1	134	6.4e-30	142.9	XP_800415.1 uncharacterized protein LOC586858 [Strongylocentrotus purpuratus]	XP_800415.1 uncharacterized protein LOC586858 [Strongylocentrotus purpuratus]
Cluster-4263.4000
Cluster-4263.4001
Cluster-4263.4002
Cluster-4263.4003
Cluster-4263.4004
Cluster-4263.4005
Cluster-4263.4006	TRINITY_DN8835_c0_g1_i13	PIK43829.1	69.9	196	58	1	2893	2309	16	211	1.0e-80	312.0	PIK43829.1 putative mitochondrial inner membrane protease ATP23-like [Apostichopus japonicus]	PIK43829.1 putative mitochondrial inner membrane protease ATP23-like [Apostichopus japonicus]
Cluster-4263.4006	TRINITY_DN8835_c0_g1_i8	PIK43829.1	71.5	137	39	0	1011	601	16	152	2.0e-56	229.9	PIK43829.1 putative mitochondrial inner membrane protease ATP23-like [Apostichopus japonicus]	PIK43829.1 putative mitochondrial inner membrane protease ATP23-like [Apostichopus japonicus]
Cluster-4263.4007	TRINITY_DN17709_c0_g1_i1	PIK61247.1	49.0	633	321	2	2905	1007	26	656	9.6e-169	605.1	PIK61247.1 reverse transcriptase [Apostichopus japonicus]	PIK61247.1 reverse transcriptase [Apostichopus japonicus]
Cluster-4263.4008	TRINITY_DN11760_c1_g1_i3	PIK51134.1	39.9	213	98	5	1407	859	9	221	4.9e-28	136.0	PIK51134.1 hypothetical protein BSL78_11966, partial [Apostichopus japonicus]	PIK51134.1 hypothetical protein BSL78_11966, partial [Apostichopus japonicus]
Cluster-4263.4009
Cluster-4263.4010
Cluster-4263.4011	TRINITY_DN10056_c0_g1_i1	PIK47735.1	83.8	697	113	0	2873	783	503	1199	0.0e+00	1201.0	PIK47735.1 putative 5-oxoprolinase isoform X1 [Apostichopus japonicus]	PIK47735.1 putative 5-oxoprolinase isoform X1 [Apostichopus japonicus]
Cluster-4263.4012
Cluster-4263.4013
Cluster-4263.4014
Cluster-4263.4015
Cluster-4263.4016
Cluster-4263.4017
Cluster-4263.4018	TRINITY_DN5975_c0_g1_i1	PIK41607.1	55.0	513	141	8	158	1663	6	439	1.0e-131	481.5	PIK41607.1 hypothetical protein BSL78_21542 [Apostichopus japonicus]	PIK41607.1 hypothetical protein BSL78_21542 [Apostichopus japonicus]
Cluster-4263.4019
Cluster-4263.4020
Cluster-4263.4021
Cluster-4263.4022
Cluster-4263.4023
Cluster-4263.4024
Cluster-4263.4025
Cluster-4263.4026	TRINITY_DN3150_c0_g3_i1	PIK45171.1	73.4	448	102	6	99	1442	33	463	4.3e-115	426.8	PIK45171.1 hypothetical protein BSL78_17965 [Apostichopus japonicus]	PIK45171.1 hypothetical protein BSL78_17965 [Apostichopus japonicus]
Cluster-4263.4026	TRINITY_DN3150_c0_g3_i2	PIK45171.1	73.4	448	102	6	99	1442	33	463	4.2e-115	426.8	PIK45171.1 hypothetical protein BSL78_17965 [Apostichopus japonicus]	PIK45171.1 hypothetical protein BSL78_17965 [Apostichopus japonicus]
Cluster-4263.4027
Cluster-4263.4028
Cluster-4263.4029	TRINITY_DN11088_c0_g1_i1	XP_028662569.1	55.1	158	71	0	145	618	6	163	1.1e-43	189.1	XP_028662569.1 sigma intracellular receptor 2 [Erpetoichthys calabaricus]	XP_028662569.1 sigma intracellular receptor 2 [Erpetoichthys calabaricus]
Cluster-4263.4030
Cluster-4263.4031
Cluster-4263.4032
Cluster-4263.4033
Cluster-4263.4034	TRINITY_DN11242_c0_g1_i1	XP_022112026.1	53.7	397	177	2	201	1373	222	617	8.4e-75	293.1	XP_022112026.1 uncharacterized protein LOC110991134 isoform X1 [Acanthaster planci]	XP_022112026.1 uncharacterized protein LOC110991134 isoform X1 [Acanthaster planci]<>XP_022112027.1 uncharacterized protein LOC110991134 isoform X1 [Acanthaster planci]<>XP_022112028.1 uncharacterized protein LOC110991134 isoform X1 [Acanthaster planci]
Cluster-4263.4035
Cluster-4263.4036
Cluster-4263.4037
Cluster-4263.4038
Cluster-4263.4038
Cluster-4263.4040	TRINITY_DN9921_c0_g1_i5	PIK36813.1	76.5	485	114	0	3296	1842	9	493	2.9e-225	792.3	PIK36813.1 hypothetical protein BSL78_26359 [Apostichopus japonicus]	PIK36813.1 hypothetical protein BSL78_26359 [Apostichopus japonicus]
Cluster-4263.4041
Cluster-4263.4042
Cluster-4263.4043
Cluster-4263.4044
Cluster-4263.4045
Cluster-4263.4046
Cluster-4263.4047
Cluster-4263.4048
Cluster-4263.4049
Cluster-4263.4050
Cluster-4263.4051
Cluster-4263.4052
Cluster-4263.4053	TRINITY_DN21009_c0_g1_i3	PIK46332.1	36.2	428	249	6	3404	2187	57	482	3.1e-56	231.1	PIK46332.1 putative monocarboxylate transporter 12-like [Apostichopus japonicus]	PIK46332.1 putative monocarboxylate transporter 12-like [Apostichopus japonicus]
Cluster-4263.4054
Cluster-4263.4055	TRINITY_DN8183_c0_g1_i2	PIK38936.1	48.6	488	169	9	539	1978	2	415	3.3e-104	390.6	PIK38936.1 putative histone-lysine N-methyltransferase SETD1B [Apostichopus japonicus]	PIK38936.1 putative histone-lysine N-methyltransferase SETD1B [Apostichopus japonicus]
Cluster-4263.4055	TRINITY_DN8183_c0_g1_i6	PIK38936.1	46.1	538	205	10	539	2119	2	465	1.4e-104	392.1	PIK38936.1 putative histone-lysine N-methyltransferase SETD1B [Apostichopus japonicus]	PIK38936.1 putative histone-lysine N-methyltransferase SETD1B [Apostichopus japonicus]
Cluster-4263.4056
Cluster-4263.4056
Cluster-4263.4056
Cluster-4263.4057
Cluster-4263.4058
Cluster-4263.4058
Cluster-4263.4059
Cluster-4263.4060	TRINITY_DN10737_c0_g1_i1	PIK50444.1	50.0	82	41	0	350	595	647	728	1.2e-12	83.6	PIK50444.1 hypothetical protein BSL78_12683 [Apostichopus japonicus]	PIK50444.1 hypothetical protein BSL78_12683 [Apostichopus japonicus]
Cluster-4263.4061	TRINITY_DN5314_c0_g1_i3	PIK46728.1	42.6	101	58	0	2965	2663	82	182	2.7e-17	101.3	PIK46728.1 hypothetical protein BSL78_16392, partial [Apostichopus japonicus]	PIK46728.1 hypothetical protein BSL78_16392, partial [Apostichopus japonicus]
Cluster-4263.4061	TRINITY_DN5314_c0_g1_i2	PIK46728.1	42.6	101	58	0	3327	3025	82	182	3.0e-17	101.3	PIK46728.1 hypothetical protein BSL78_16392, partial [Apostichopus japonicus]	PIK46728.1 hypothetical protein BSL78_16392, partial [Apostichopus japonicus]
Cluster-4263.4062
Cluster-4263.4063
Cluster-4263.4064
Cluster-4263.4065
Cluster-4263.4066
Cluster-4263.4067
Cluster-4263.4068
Cluster-4263.4069
Cluster-4263.4070
Cluster-4263.4071
Cluster-4263.4071
Cluster-4263.4072
Cluster-4263.4073
Cluster-4263.4074
Cluster-4263.4074
Cluster-4263.4075
Cluster-4263.4076
Cluster-4263.4077
Cluster-4263.4078
Cluster-4263.4079
Cluster-4263.4080
Cluster-4263.4081	TRINITY_DN17_c0_g3_i1	XP_022090861.1	64.8	492	157	3	1892	432	1	481	2.4e-131	479.6	XP_022090861.1 coiled-coil domain-containing protein 47-like [Acanthaster planci]	XP_022090861.1 coiled-coil domain-containing protein 47-like [Acanthaster planci]
Cluster-4263.4082
Cluster-4263.4083
Cluster-4263.4084
Cluster-4263.4085
Cluster-4263.4086
Cluster-4263.4087
Cluster-4263.4088	TRINITY_DN17774_c0_g1_i1	PIK46763.1	97.8	550	12	0	175	1824	1	550	1.1e-295	1026.9	PIK46763.1 putative intraflagellar transport protein [Apostichopus japonicus]	PIK46763.1 putative intraflagellar transport protein [Apostichopus japonicus]
Cluster-4263.4089	TRINITY_DN17774_c0_g1_i2	PIK46763.1	97.8	550	12	0	175	1824	1	550	9.6e-296	1026.9	PIK46763.1 putative intraflagellar transport protein [Apostichopus japonicus]	PIK46763.1 putative intraflagellar transport protein [Apostichopus japonicus]
Cluster-4263.4090
Cluster-4263.4091
Cluster-4263.4092
Cluster-4263.4093
Cluster-4263.4094
Cluster-4263.4095
Cluster-4263.4096
Cluster-4263.4096
Cluster-4263.4097	TRINITY_DN310_c0_g1_i3	PIK35921.1	62.2	347	129	2	569	1603	1	347	4.8e-129	473.0	PIK35921.1 putative neutral cholesterol ester hydrolase 1 [Apostichopus japonicus]	PIK35921.1 putative neutral cholesterol ester hydrolase 1 [Apostichopus japonicus]
Cluster-4263.4098
Cluster-4263.4099
Cluster-4263.4099
Cluster-4263.4100
Cluster-4263.4101
Cluster-4263.4102
Cluster-4263.4103
Cluster-4263.4104	TRINITY_DN127896_c0_g2_i1	PIK42389.1	74.6	331	75	2	2742	1765	147	473	7.2e-134	488.4	PIK42389.1 putative ileal sodium/bile acid cotransporter-like [Apostichopus japonicus]	PIK42389.1 putative ileal sodium/bile acid cotransporter-like [Apostichopus japonicus]
Cluster-4263.4105
Cluster-4263.4106
Cluster-4263.4107
Cluster-4263.4108
Cluster-4263.4109
Cluster-4263.4110
Cluster-4263.4111
Cluster-4263.4112
Cluster-4263.4113	TRINITY_DN9207_c0_g1_i8	PIK38092.1	32.3	353	216	8	3110	2079	195	533	4.0e-40	177.6	PIK38092.1 hypothetical protein BSL78_25073 [Apostichopus japonicus]	PIK38092.1 hypothetical protein BSL78_25073 [Apostichopus japonicus]
Cluster-4263.4114
Cluster-4263.4115	TRINITY_DN27646_c0_g1_i17	PIK50338.1	60.9	92	36	0	3606	3331	138	229	5.4e-28	137.1	PIK50338.1 putative fibroblast growth factor receptor 3, partial [Apostichopus japonicus]	PIK50338.1 putative fibroblast growth factor receptor 3, partial [Apostichopus japonicus]
Cluster-4263.4116
Cluster-4263.4116	TRINITY_DN27646_c0_g1_i14	PIK50338.1	60.9	92	36	0	1466	1191	138	229	2.2e-28	137.1	PIK50338.1 putative fibroblast growth factor receptor 3, partial [Apostichopus japonicus]	PIK50338.1 putative fibroblast growth factor receptor 3, partial [Apostichopus japonicus]
Cluster-4263.4117
Cluster-4263.4118
Cluster-4263.4119
Cluster-4263.4120
Cluster-4263.4120
Cluster-4263.4121
Cluster-4263.4122
Cluster-4263.4123	TRINITY_DN1799_c1_g1_i5	PIK63046.1	74.6	979	202	7	3	2930	69	1003	0.0e+00	1368.6	PIK63046.1 putative mediator of RNA polymerase II transcription subunit 24 [Apostichopus japonicus]	PIK63046.1 putative mediator of RNA polymerase II transcription subunit 24 [Apostichopus japonicus]
Cluster-4263.4124
Cluster-4263.4125
Cluster-4263.4126
Cluster-4263.4127
Cluster-4263.4128
Cluster-4263.4129	TRINITY_DN7312_c1_g5_i1	PIK54041.1	89.5	562	59	0	107	1792	1	562	6.3e-305	1056.6	PIK54041.1 hypothetical protein BSL78_09070 [Apostichopus japonicus]	PIK54041.1 hypothetical protein BSL78_09070 [Apostichopus japonicus]
Cluster-4263.4130
Cluster-4263.4131
Cluster-4263.4132
Cluster-4263.4133
Cluster-4263.4134
Cluster-4263.4135	TRINITY_DN16049_c0_g1_i3	PIK62277.1	52.1	863	403	7	3	2585	81	935	2.6e-184	656.4	PIK62277.1 hypothetical protein BSL78_00800 [Apostichopus japonicus]	PIK62277.1 hypothetical protein BSL78_00800 [Apostichopus japonicus]
Cluster-4263.4136
Cluster-4263.4137
Cluster-4263.4138
Cluster-4263.4139
Cluster-4263.4140
Cluster-4263.4141
Cluster-4263.4142
Cluster-4263.4143
Cluster-4263.4144
Cluster-4263.4145
Cluster-4263.4145
Cluster-4263.4146
Cluster-4263.4147
Cluster-4263.4148	TRINITY_DN827_c5_g1_i1	PIK50865.1	56.7	284	110	4	1162	317	4	276	5.6e-88	335.1	PIK50865.1 hypothetical protein BSL78_12246 [Apostichopus japonicus]	PIK50865.1 hypothetical protein BSL78_12246 [Apostichopus japonicus]
Cluster-4263.4149
Cluster-4263.4150
Cluster-4263.4151
Cluster-4263.4152
Cluster-4263.4153
Cluster-4263.4154
Cluster-4263.4155
Cluster-4263.4156	TRINITY_DN14608_c5_g1_i1	PIK51305.1	62.5	251	93	1	364	1113	1	251	1.4e-92	350.9	PIK51305.1 hypothetical protein BSL78_11782 [Apostichopus japonicus]	PIK51305.1 hypothetical protein BSL78_11782 [Apostichopus japonicus]
Cluster-4263.4157
Cluster-4263.4158
Cluster-4263.4158
Cluster-4263.4159	TRINITY_DN109850_c0_g1_i1	XP_022095643.1	67.5	77	25	0	2055	1825	254	330	4.2e-22	116.7	XP_022095643.1 protein phosphatase 1 regulatory subunit 37-like [Acanthaster planci]	XP_022095643.1 protein phosphatase 1 regulatory subunit 37-like [Acanthaster planci]<>XP_022095644.1 protein phosphatase 1 regulatory subunit 37-like [Acanthaster planci]
Cluster-4263.4160	TRINITY_DN203264_c0_g1_i1	PIK44093.1	84.0	188	29	1	565	5	57	244	8.5e-82	313.2	PIK44093.1 hypothetical protein BSL78_19053, partial [Apostichopus japonicus]	PIK44093.1 hypothetical protein BSL78_19053, partial [Apostichopus japonicus]
Cluster-4263.4161
Cluster-4263.4162	TRINITY_DN3488_c1_g1_i1	PIK46054.1	67.4	267	76	5	3	773	380	645	9.0e-83	319.3	PIK46054.1 putative bone morphogenetic protein receptor type-2 [Apostichopus japonicus]	PIK46054.1 putative bone morphogenetic protein receptor type-2 [Apostichopus japonicus]
Cluster-4263.4163	TRINITY_DN230024_c0_g1_i1	PIK46054.1	76.6	137	29	3	3	404	235	371	3.7e-47	197.6	PIK46054.1 putative bone morphogenetic protein receptor type-2 [Apostichopus japonicus]	PIK46054.1 putative bone morphogenetic protein receptor type-2 [Apostichopus japonicus]
Cluster-4263.4164
Cluster-4263.4165
Cluster-4263.4165
Cluster-4263.4166
Cluster-4263.4167
Cluster-4263.4168
Cluster-4263.4168
Cluster-4263.4169	TRINITY_DN8389_c0_g1_i16	PIK59547.1	63.0	254	88	3	4612	3869	100	353	8.5e-79	306.2	PIK59547.1 putative ubiquitin-associated domain-containing protein 2 [Apostichopus japonicus]	PIK59547.1 putative ubiquitin-associated domain-containing protein 2 [Apostichopus japonicus]
Cluster-4263.4169	TRINITY_DN8389_c0_g1_i7	PIK59547.1	63.0	254	88	3	4744	4001	100	353	8.7e-79	306.2	PIK59547.1 putative ubiquitin-associated domain-containing protein 2 [Apostichopus japonicus]	PIK59547.1 putative ubiquitin-associated domain-containing protein 2 [Apostichopus japonicus]
Cluster-4263.4170
Cluster-4263.4171
Cluster-4263.4172
Cluster-4263.4173
Cluster-4263.4174
Cluster-4263.4175
Cluster-4263.4176
Cluster-4263.4177
Cluster-4263.4178	TRINITY_DN4900_c2_g2_i2	PIK54464.1	62.5	283	94	3	905	1753	7	277	1.4e-59	241.5	PIK54464.1 hypothetical protein BSL78_08677, partial [Apostichopus japonicus]	PIK54464.1 hypothetical protein BSL78_08677, partial [Apostichopus japonicus]
Cluster-4263.4178	TRINITY_DN4900_c2_g2_i3	PIK54464.1	63.2	272	92	2	985	1800	14	277	1.0e-57	235.3	PIK54464.1 hypothetical protein BSL78_08677, partial [Apostichopus japonicus]	PIK54464.1 hypothetical protein BSL78_08677, partial [Apostichopus japonicus]
Cluster-4263.4179	TRINITY_DN4900_c2_g2_i4	PIK50993.1	71.6	225	57	3	290	952	16	237	1.0e-21	114.4	PIK50993.1 hypothetical protein BSL78_12122, partial [Apostichopus japonicus]	PIK50993.1 hypothetical protein BSL78_12122, partial [Apostichopus japonicus]
Cluster-4263.4180
Cluster-4263.4181
Cluster-4263.4181
Cluster-4263.4182
Cluster-4263.4182
Cluster-4263.4183	TRINITY_DN31508_c1_g1_i1	XP_011679773.2	60.7	517	201	2	3010	1460	528	1042	8.3e-176	627.9	XP_011679773.2 atrial natriuretic peptide receptor 1-like [Strongylocentrotus purpuratus]	XP_011679773.2 atrial natriuretic peptide receptor 1-like [Strongylocentrotus purpuratus]
Cluster-4263.4184
Cluster-4263.4184
Cluster-4263.4185
Cluster-4263.4186
Cluster-4263.4187
Cluster-4263.4188
Cluster-4263.4188
Cluster-4263.4189
Cluster-4263.4189
Cluster-4263.4190
Cluster-4263.4190	TRINITY_DN12724_c0_g1_i1	PIK58034.1	63.9	324	92	10	4285	3356	403	715	3.7e-84	323.9	PIK58034.1 hypothetical protein BSL78_05070 [Apostichopus japonicus]	PIK58034.1 hypothetical protein BSL78_05070 [Apostichopus japonicus]
Cluster-4263.4191
Cluster-4263.4192
Cluster-4263.4193
Cluster-4263.4194
Cluster-4263.4195
Cluster-4263.4196
Cluster-4263.4197	TRINITY_DN1752_c2_g1_i2	XP_005091692.1	24.2	1415	700	30	144	4322	44	1108	1.9e-101	381.7	XP_005091692.1 PREDICTED: uncharacterized protein LOC101864592 [Aplysia californica]	XP_005091692.1 PREDICTED: uncharacterized protein LOC101864592 [Aplysia californica]
Cluster-4263.4198
Cluster-4263.4199	TRINITY_DN17887_c0_g1_i2	PIK61977.1	36.7	169	97	6	513	22	264	427	3.5e-10	75.1	PIK61977.1 putative hyalin [Apostichopus japonicus]	PIK61977.1 putative hyalin [Apostichopus japonicus]
Cluster-4263.4200	TRINITY_DN123874_c0_g1_i1	PIK54661.1	19.8	671	479	19	3203	1290	9	653	1.8e-20	112.1	PIK54661.1 hypothetical protein BSL78_08438 [Apostichopus japonicus]	PIK54661.1 hypothetical protein BSL78_08438 [Apostichopus japonicus]
Cluster-4263.4201
Cluster-4263.4202	TRINITY_DN2710_c0_g1_i3	PIK49729.1	92.2	115	8	1	2100	1756	80	193	1.0e-56	231.9	PIK49729.1 putative RING-box protein 1A [Apostichopus japonicus]	PIK49729.1 putative RING-box protein 1A [Apostichopus japonicus]
Cluster-4263.4202	TRINITY_DN2710_c0_g1_i6	PIK49729.1	92.2	115	8	1	2077	1733	80	193	1.0e-56	231.9	PIK49729.1 putative RING-box protein 1A [Apostichopus japonicus]	PIK49729.1 putative RING-box protein 1A [Apostichopus japonicus]
Cluster-4263.4203
Cluster-4263.4204
Cluster-4263.4205	TRINITY_DN47398_c0_g1_i3	PIK41154.1	31.8	198	122	7	85	666	4	192	2.3e-09	72.8	PIK41154.1 hypothetical protein BSL78_21994 [Apostichopus japonicus]	PIK41154.1 hypothetical protein BSL78_21994 [Apostichopus japonicus]
Cluster-4263.4206
Cluster-4263.4207
Cluster-4263.4208
Cluster-4263.4209
Cluster-4263.4210	TRINITY_DN8306_c0_g1_i1	PIK56756.1	67.3	777	216	11	2478	235	54	821	2.4e-212	749.2	PIK56756.1 putative radial spoke head 10-like B [Apostichopus japonicus]	PIK56756.1 putative radial spoke head 10-like B [Apostichopus japonicus]
Cluster-4263.4211
Cluster-4263.4212
Cluster-4263.4213
Cluster-4263.4214
Cluster-4263.4215
Cluster-4263.4216
Cluster-4263.4217
Cluster-4263.4218	TRINITY_DN7076_c0_g1_i2	PIK51384.1	64.3	672	224	5	341	2335	45	707	2.5e-257	898.7	PIK51384.1 putative solute carrier organic anion transporter family member 4A1 [Apostichopus japonicus]	PIK51384.1 putative solute carrier organic anion transporter family member 4A1 [Apostichopus japonicus]
Cluster-4263.4219
Cluster-4263.4220
Cluster-4263.4221
Cluster-4263.4222	TRINITY_DN60637_c0_g1_i3	PIK43763.1	37.3	338	206	2	1230	217	38	369	6.3e-51	213.4	PIK43763.1 putative solute carrier family 35 member G1 [Apostichopus japonicus]	PIK43763.1 putative solute carrier family 35 member G1 [Apostichopus japonicus]
Cluster-4263.4223
Cluster-4263.4224
Cluster-4263.4225
Cluster-4263.4226
Cluster-4263.4227
Cluster-4263.4228	TRINITY_DN17756_c0_g1_i2	PIK51539.1	35.9	117	70	2	662	327	197	313	7.7e-14	89.4	PIK51539.1 hypothetical protein BSL78_11566 [Apostichopus japonicus]	PIK51539.1 hypothetical protein BSL78_11566 [Apostichopus japonicus]
Cluster-4263.4229
Cluster-4263.4230	TRINITY_DN19584_c0_g1_i1	PIK56022.1	72.7	209	57	0	2	628	153	361	1.2e-84	322.8	PIK56022.1 putative phospholipase B-like 1 [Apostichopus japonicus]	PIK56022.1 putative phospholipase B-like 1 [Apostichopus japonicus]
Cluster-4263.4231	TRINITY_DN40168_c0_g1_i1	PIK56022.1	69.8	159	47	1	479	3	1	158	4.1e-59	237.7	PIK56022.1 putative phospholipase B-like 1 [Apostichopus japonicus]	PIK56022.1 putative phospholipase B-like 1 [Apostichopus japonicus]
Cluster-4263.4232	TRINITY_DN2609_c0_g2_i1	XP_022086238.1	63.2	1477	496	19	266	4585	202	1667	0.0e+00	1709.5	XP_022086238.1 transcription initiation factor TFIID subunit 1-like [Acanthaster planci]	XP_022086238.1 transcription initiation factor TFIID subunit 1-like [Acanthaster planci]<>XP_022086239.1 transcription initiation factor TFIID subunit 1-like [Acanthaster planci]<>XP_022086240.1 transcription initiation factor TFIID subunit 1-like [Acanthaster planci]<>XP_022086241.1 transcription initiation factor TFIID subunit 1-like [Acanthaster planci]<>XP_022086242.1 transcription initiation factor TFIID subunit 1-like [Acanthaster planci]<>XP_022086243.1 transcription initiation factor TFIID subunit 1-like [Acanthaster planci]<>XP_022086244.1 transcription initiation factor TFIID subunit 1-like [Acanthaster planci]
Cluster-4263.4233	TRINITY_DN4139_c0_g1_i5	PIK57894.1	71.7	566	124	5	94	1782	1	533	1.6e-213	753.8	PIK57894.1 putative sodium-dependent phosphate transport protein 2B-like [Apostichopus japonicus]	PIK57894.1 putative sodium-dependent phosphate transport protein 2B-like [Apostichopus japonicus]
Cluster-4263.4234
Cluster-4263.4235	TRINITY_DN15889_c0_g1_i1	PIK49201.1	46.6	88	47	0	1597	1334	3	90	1.3e-15	95.1	PIK49201.1 hypothetical protein BSL78_13931 [Apostichopus japonicus]	PIK49201.1 hypothetical protein BSL78_13931 [Apostichopus japonicus]
Cluster-4263.4236	TRINITY_DN63662_c0_g1_i3	PIK59677.1	74.0	289	75	0	308	1174	19	307	3.4e-132	482.3	PIK59677.1 putative leucine carboxyl methyltransferase 1 [Apostichopus japonicus]	PIK59677.1 putative leucine carboxyl methyltransferase 1 [Apostichopus japonicus]
Cluster-4263.4237	TRINITY_DN6581_c0_g2_i2	XP_022085970.1	42.9	469	183	6	9541	8288	1	435	1.0e-78	307.0	XP_022085970.1 girdin-like [Acanthaster planci]	XP_022085970.1 girdin-like [Acanthaster planci]
Cluster-4263.4237	TRINITY_DN6581_c0_g2_i3	XP_022085970.1	42.9	469	183	6	9400	8147	1	435	1.0e-78	307.0	XP_022085970.1 girdin-like [Acanthaster planci]	XP_022085970.1 girdin-like [Acanthaster planci]
Cluster-4263.4238
Cluster-4263.4239
Cluster-4263.4240
Cluster-4263.4241
Cluster-4263.4242	TRINITY_DN1441_c1_g1_i1	PIK51692.1	85.3	334	49	0	3	1004	10	343	1.5e-166	597.8	PIK51692.1 putative dnaJ-like subfamily B member 11 [Apostichopus japonicus]	PIK51692.1 putative dnaJ-like subfamily B member 11 [Apostichopus japonicus]
Cluster-4263.4243
Cluster-4263.4244
Cluster-4263.4245
Cluster-4263.4246
Cluster-4263.4247
Cluster-4263.4248
Cluster-4263.4249
Cluster-4263.4250
Cluster-4263.4251
Cluster-4263.4251
Cluster-4263.4252
Cluster-4263.4253	TRINITY_DN6795_c0_g1_i5	PIK51524.1	56.1	449	186	2	3020	1677	2	440	3.1e-150	543.1	PIK51524.1 putative NXPE family member 3-like isoform X2 [Apostichopus japonicus]	PIK51524.1 putative NXPE family member 3-like isoform X2 [Apostichopus japonicus]
Cluster-4263.4254
Cluster-4263.4255	TRINITY_DN1324_c0_g2_i2	RXN23265.1	30.3	231	124	5	1258	1860	47	270	2.2e-13	87.8	RXN23265.1 zinc finger protein 862-like [Labeo rohita]	RXN23265.1 zinc finger protein 862-like [Labeo rohita]
Cluster-4263.4256
Cluster-4263.4257
Cluster-4263.4257
Cluster-4263.4257
Cluster-4263.4258
Cluster-4263.4259
Cluster-4263.4260
Cluster-4263.4261
Cluster-4263.4262
Cluster-4263.4263	TRINITY_DN22336_c0_g1_i2	PIK37281.1	57.5	292	119	2	314	1174	4	295	3.2e-83	319.3	PIK37281.1 putative retinol dehydrogenase 8 [Apostichopus japonicus]	PIK37281.1 putative retinol dehydrogenase 8 [Apostichopus japonicus]
Cluster-4263.4263	TRINITY_DN22336_c0_g1_i6	PIK37281.1	69.8	86	26	0	314	571	4	89	5.9e-22	115.9	PIK37281.1 putative retinol dehydrogenase 8 [Apostichopus japonicus]	PIK37281.1 putative retinol dehydrogenase 8 [Apostichopus japonicus]
Cluster-4263.4264
Cluster-4263.4265
Cluster-4263.4266
Cluster-4263.4267
Cluster-4263.4268	TRINITY_DN26004_c0_g1_i6	PIK48731.1	44.6	457	249	2	228	1598	7	459	3.7e-113	419.5	PIK48731.1 putative lengsin-like [Apostichopus japonicus]	PIK48731.1 putative lengsin-like [Apostichopus japonicus]
Cluster-4263.4269
Cluster-4263.4270
Cluster-4263.4271
Cluster-4263.4272
Cluster-4263.4273
Cluster-4263.4274
Cluster-4263.4275
Cluster-4263.4276
Cluster-4263.4277
Cluster-4263.4278	TRINITY_DN15310_c1_g1_i1	PIK47271.1	31.3	243	148	6	642	1328	2	239	5.4e-21	113.6	PIK47271.1 hypothetical protein BSL78_15849 [Apostichopus japonicus]	PIK47271.1 hypothetical protein BSL78_15849 [Apostichopus japonicus]
Cluster-4263.4278
Cluster-4263.4279	TRINITY_DN15310_c1_g1_i2	PIK47271.1	31.3	243	148	6	642	1328	2	239	4.1e-21	113.6	PIK47271.1 hypothetical protein BSL78_15849 [Apostichopus japonicus]	PIK47271.1 hypothetical protein BSL78_15849 [Apostichopus japonicus]
Cluster-4263.4280	TRINITY_DN75347_c0_g1_i2	PIK35183.1	50.0	132	47	3	571	954	79	195	2.8e-16	96.7	PIK35183.1 putative RNA-directed DNA polymerase from mobile element jockey-like, partial [Apostichopus japonicus]	PIK35183.1 putative RNA-directed DNA polymerase from mobile element jockey-like, partial [Apostichopus japonicus]
Cluster-4263.4281
Cluster-4263.4282
Cluster-4263.4283
Cluster-4263.4284	TRINITY_DN3211_c0_g2_i5	XP_030139538.1	47.4	173	89	2	1371	856	4	175	1.4e-34	157.9	XP_030139538.1 ras-related protein Rab-24 isoform X2 [Taeniopygia guttata]	XP_030139538.1 ras-related protein Rab-24 isoform X2 [Taeniopygia guttata]
Cluster-4263.4284	TRINITY_DN3211_c0_g2_i3	XP_030314891.1	48.4	190	96	2	1422	856	4	192	3.4e-41	179.9	XP_030314891.1 ras-related protein Rab-24 [Calypte anna]	XP_030314891.1 ras-related protein Rab-24 [Calypte anna]
Cluster-4263.4285
Cluster-4263.4286
Cluster-4263.4287
Cluster-4263.4288
Cluster-4263.4288
Cluster-4263.4289
Cluster-4263.4289
Cluster-4263.4290	TRINITY_DN5903_c0_g1_i1	PIK61996.1	83.1	1337	134	5	3	3923	950	2224	0.0e+00	2172.9	PIK61996.1 putative E3 ubiquitin-protein ligase UBR4 isoform X5 [Apostichopus japonicus]	PIK61996.1 putative E3 ubiquitin-protein ligase UBR4 isoform X5 [Apostichopus japonicus]
Cluster-4263.4291
Cluster-4263.4293
Cluster-4263.4294
Cluster-4263.4295	TRINITY_DN4926_c0_g1_i1	XP_020467766.1	27.2	239	136	9	561	1172	5	240	4.4e-09	74.7	XP_020467766.1 arrestin domain-containing protein 2 isoform X1 [Monopterus albus]	XP_020467766.1 arrestin domain-containing protein 2 isoform X1 [Monopterus albus]<>XP_020467767.1 arrestin domain-containing protein 2 isoform X1 [Monopterus albus]
Cluster-4263.4296
Cluster-4263.4297	TRINITY_DN4572_c0_g1_i6	PIK61803.1	84.2	247	39	0	2637	1897	1	247	5.2e-116	429.1	PIK61803.1 putative 6-phosphogluconolactonase-like [Apostichopus japonicus]	PIK61803.1 putative 6-phosphogluconolactonase-like [Apostichopus japonicus]
Cluster-4263.4297
Cluster-4263.4298
Cluster-4263.4298
Cluster-4263.4299
Cluster-4263.4300
Cluster-4263.4301
Cluster-4263.4302
Cluster-4263.4303
Cluster-4263.4304
Cluster-4263.4305
Cluster-4263.4306	TRINITY_DN4660_c1_g1_i1	PIK48430.1	72.5	803	155	9	2524	143	1	746	0.0e+00	1154.4	PIK48430.1 hypothetical protein BSL78_14678 [Apostichopus japonicus]	PIK48430.1 hypothetical protein BSL78_14678 [Apostichopus japonicus]
Cluster-4263.4307	TRINITY_DN8065_c0_g1_i1	PIK55844.1	81.1	417	74	2	1904	669	1	417	5.0e-157	565.1	PIK55844.1 homeodomain protein NK2.1 [Apostichopus japonicus]	PIK55844.1 homeodomain protein NK2.1 [Apostichopus japonicus]
Cluster-4263.4308	TRINITY_DN47757_c0_g1_i6	XP_022085553.1	64.6	302	107	0	690	1595	300	601	2.8e-119	440.3	XP_022085553.1 uncharacterized protein LOC110976527 [Acanthaster planci]	XP_022085553.1 uncharacterized protein LOC110976527 [Acanthaster planci]
Cluster-4263.4309
Cluster-4263.4310
Cluster-4263.4311
Cluster-4263.4312
Cluster-4263.4313
Cluster-4263.4314
Cluster-4263.4315
Cluster-4263.4316	TRINITY_DN18279_c0_g1_i5	PIK62635.1	43.9	760	315	11	4521	2347	36	719	5.2e-173	619.4	PIK62635.1 putative E3 ubiquitin-protein ligase RNF31 isoform 3 [Apostichopus japonicus]	PIK62635.1 putative E3 ubiquitin-protein ligase RNF31 isoform 3 [Apostichopus japonicus]
Cluster-4263.4317	TRINITY_DN18279_c0_g2_i1	PIK62635.1	35.8	534	244	10	1506	1	36	502	2.6e-87	333.2	PIK62635.1 putative E3 ubiquitin-protein ligase RNF31 isoform 3 [Apostichopus japonicus]	PIK62635.1 putative E3 ubiquitin-protein ligase RNF31 isoform 3 [Apostichopus japonicus]
Cluster-4263.4318
Cluster-4263.4319
Cluster-4263.4320
Cluster-4263.4321	TRINITY_DN5952_c0_g1_i2	PIK52130.1	62.0	739	255	8	189	2405	1	713	1.8e-240	842.4	PIK52130.1 putative crossover junction endonuclease MUS81 [Apostichopus japonicus]	PIK52130.1 putative crossover junction endonuclease MUS81 [Apostichopus japonicus]
Cluster-4263.4322	TRINITY_DN13198_c0_g1_i2	PIK55742.1	68.7	1236	303	5	2	3643	1512	2685	0.0e+00	1467.2	PIK55742.1 putative tetratricopeptide repeat protein 40 isoform X6 [Apostichopus japonicus]	PIK55742.1 putative tetratricopeptide repeat protein 40 isoform X6 [Apostichopus japonicus]
Cluster-4263.4323	TRINITY_DN3106_c0_g1_i6	PIK53120.1	44.1	320	158	12	93	1016	12	322	1.8e-59	241.5	PIK53120.1 putative receptor-type tyrosine-protein phosphatase F [Apostichopus japonicus]	PIK53120.1 putative receptor-type tyrosine-protein phosphatase F [Apostichopus japonicus]
Cluster-4263.4324	TRINITY_DN29123_c0_g1_i1	PIK35005.1	72.2	245	51	5	3	725	676	907	3.5e-56	229.9	PIK35005.1 putative tetratricopeptide repeat protein 28 [Apostichopus japonicus]	PIK35005.1 putative tetratricopeptide repeat protein 28 [Apostichopus japonicus]
Cluster-4263.4325
Cluster-4263.4326
Cluster-4263.4326
Cluster-4263.4328	TRINITY_DN6771_c0_g1_i2	XP_030852955.1	75.3	81	19	1	1385	1146	550	630	8.5e-27	132.9	XP_030852955.1 LOW QUALITY PROTEIN: aspartate--tRNA ligase, mitochondrial [Strongylocentrotus purpuratus]	XP_030852955.1 LOW QUALITY PROTEIN: aspartate--tRNA ligase, mitochondrial [Strongylocentrotus purpuratus]
Cluster-4263.4329
Cluster-4263.4330
Cluster-4263.4331
Cluster-4263.4332
Cluster-4263.4333
Cluster-4263.4333
Cluster-4263.4334
Cluster-4263.4334
Cluster-4263.4335
Cluster-4263.4336
Cluster-4263.4337
Cluster-4263.4338
Cluster-4263.4339
Cluster-4263.4340	TRINITY_DN14123_c0_g1_i1	PIK56854.1	39.1	276	160	4	287	1108	35	304	4.3e-42	183.0	PIK56854.1 Periostin [Apostichopus japonicus]	PIK56854.1 Periostin [Apostichopus japonicus]
Cluster-4263.4341
Cluster-4263.4342
Cluster-4263.4343
Cluster-4263.4344
Cluster-4263.4345
Cluster-4263.4346
Cluster-4263.4347
Cluster-4263.4348
Cluster-4263.4349
Cluster-4263.4350	TRINITY_DN5867_c0_g1_i1	PIK57512.1	80.8	203	34	1	95	688	558	760	6.5e-80	308.9	PIK57512.1 hypothetical protein BSL78_05576 [Apostichopus japonicus]	PIK57512.1 hypothetical protein BSL78_05576 [Apostichopus japonicus]
Cluster-4263.4351
Cluster-4263.4352
Cluster-4263.4353
Cluster-4263.4354
Cluster-4263.4355
Cluster-4263.4356
Cluster-4263.4357
Cluster-4263.4358
Cluster-4263.4359
Cluster-4263.4360
Cluster-4263.4361
Cluster-4263.4362
Cluster-4263.4364
Cluster-4263.4365
Cluster-4263.4366
Cluster-4263.4367
Cluster-4263.4368
Cluster-4263.4369
Cluster-4263.4370
Cluster-4263.4371
Cluster-4263.4373	TRINITY_DN14766_c0_g1_i4	XP_030225758.1	45.3	159	78	4	175	651	17	166	1.4e-22	117.9	XP_030225758.1 BTB/POZ domain-containing protein KCTD6 isoform X1 [Gadus morhua]	XP_030225758.1 BTB/POZ domain-containing protein KCTD6 isoform X1 [Gadus morhua]
Cluster-4263.4374	TRINITY_DN14766_c0_g1_i6	RUS76767.1	64.2	95	33	1	295	579	4	97	1.9e-23	120.9	RUS76767.1 hypothetical protein EGW08_015474 [Elysia chlorotica]	RUS76767.1 hypothetical protein EGW08_015474 [Elysia chlorotica]
Cluster-4263.4374	TRINITY_DN14766_c0_g1_i5	RUS76767.1	63.5	96	34	1	104	391	3	97	9.9e-24	120.9	RUS76767.1 hypothetical protein EGW08_015474 [Elysia chlorotica]	RUS76767.1 hypothetical protein EGW08_015474 [Elysia chlorotica]
Cluster-4263.4375	TRINITY_DN14766_c0_g1_i7	RUS76767.1	63.5	96	34	1	104	391	3	97	1.5e-23	120.2	RUS76767.1 hypothetical protein EGW08_015474 [Elysia chlorotica]	RUS76767.1 hypothetical protein EGW08_015474 [Elysia chlorotica]
Cluster-4263.4376
Cluster-4263.4377
Cluster-4263.4378
Cluster-4263.4379
Cluster-4263.4380
Cluster-4263.4381
Cluster-4263.4382
Cluster-4263.4383
Cluster-4263.4384
Cluster-4263.4385
Cluster-4263.4386	TRINITY_DN10822_c1_g1_i2	PIK43370.1	80.6	325	61	1	115	1083	1	325	4.9e-150	541.6	PIK43370.1 putative DNA-directed RNA polymerase III subunit RPC6 [Apostichopus japonicus]	PIK43370.1 putative DNA-directed RNA polymerase III subunit RPC6 [Apostichopus japonicus]
Cluster-4263.4386	TRINITY_DN10822_c1_g1_i3	PIK43370.1	80.6	325	61	1	115	1083	1	325	4.9e-150	541.6	PIK43370.1 putative DNA-directed RNA polymerase III subunit RPC6 [Apostichopus japonicus]	PIK43370.1 putative DNA-directed RNA polymerase III subunit RPC6 [Apostichopus japonicus]
Cluster-4263.4387
Cluster-4263.4388
Cluster-4263.4389
Cluster-4263.4390
Cluster-4263.4391
Cluster-4263.4392
Cluster-4263.4393	TRINITY_DN10964_c0_g1_i1	PIK53484.1	40.0	160	92	1	2473	1994	5	160	1.8e-34	158.3	PIK53484.1 putative ATPase ASNA1-like [Apostichopus japonicus]	PIK53484.1 putative ATPase ASNA1-like [Apostichopus japonicus]
Cluster-4263.4393	TRINITY_DN10964_c0_g1_i5	PIK53484.1	40.0	160	92	1	2531	2052	5	160	2.4e-34	157.9	PIK53484.1 putative ATPase ASNA1-like [Apostichopus japonicus]	PIK53484.1 putative ATPase ASNA1-like [Apostichopus japonicus]
Cluster-4263.4394
Cluster-4263.4395
Cluster-4263.4396
Cluster-4263.4397	TRINITY_DN4278_c0_g1_i4	PIK38344.1	67.5	308	89	2	2012	1092	52	349	1.0e-117	434.9	PIK38344.1 putative adenosine deaminase domain-containing protein 1-like [Apostichopus japonicus]	PIK38344.1 putative adenosine deaminase domain-containing protein 1-like [Apostichopus japonicus]
Cluster-4263.4398
Cluster-4263.4399
Cluster-4263.4400	TRINITY_DN6623_c0_g1_i2	PIK49970.1	85.6	354	51	0	3276	2215	9	362	9.0e-182	647.9	PIK49970.1 hypothetical protein BSL78_13177 [Apostichopus japonicus]	PIK49970.1 hypothetical protein BSL78_13177 [Apostichopus japonicus]
Cluster-4263.4401
Cluster-4263.4402
Cluster-4263.4403
Cluster-4263.4404
Cluster-4263.4405
Cluster-4263.4406
Cluster-4263.4407
Cluster-4263.4407
Cluster-4263.4408
Cluster-4263.4409
Cluster-4263.4410
Cluster-4263.4411
Cluster-4263.4412
Cluster-4263.4413
Cluster-4263.4414	TRINITY_DN46885_c0_g1_i6	PIK36905.1	42.4	1055	549	5	3426	268	5	1002	6.0e-247	864.4	PIK36905.1 pol-like protein [Apostichopus japonicus]	PIK36905.1 pol-like protein [Apostichopus japonicus]
Cluster-4263.4415
Cluster-4263.4416
Cluster-4263.4417
Cluster-4263.4418	TRINITY_DN3363_c0_g1_i1	PIK56031.1	57.3	309	119	3	868	1791	2	298	6.3e-90	342.4	PIK56031.1 hypothetical protein BSL78_07056 [Apostichopus japonicus]	PIK56031.1 hypothetical protein BSL78_07056 [Apostichopus japonicus]
Cluster-4263.4419
Cluster-4263.4420
Cluster-4263.4421
Cluster-4263.4422	TRINITY_DN27311_c0_g1_i5	PIK51815.1	91.9	273	22	0	789	1607	1	273	1.0e-131	481.1	PIK51815.1 putative GPN-loop GTPase 3 [Apostichopus japonicus]	PIK51815.1 putative GPN-loop GTPase 3 [Apostichopus japonicus]
Cluster-4263.4423
Cluster-4263.4424
Cluster-4263.4424
Cluster-4263.4425
Cluster-4263.4426
Cluster-4263.4427
Cluster-4263.4428
Cluster-4263.4429	TRINITY_DN10997_c0_g1_i2	PIK58744.1	60.7	270	87	8	5670	4882	55	312	4.0e-70	277.7	PIK58744.1 putative substance-P receptor [Apostichopus japonicus]	PIK58744.1 putative substance-P receptor [Apostichopus japonicus]
Cluster-4263.4430
Cluster-4263.4431
Cluster-4263.4432
Cluster-4263.4433
Cluster-4263.4434
Cluster-4263.4435	TRINITY_DN36443_c0_g1_i7	PIK48342.1	30.4	744	401	17	1	2181	270	913	1.3e-81	315.1	PIK48342.1 putative deleted in malignant brain tumors 1 protein-like [Apostichopus japonicus]	PIK48342.1 putative deleted in malignant brain tumors 1 protein-like [Apostichopus japonicus]
Cluster-4263.4436	TRINITY_DN18194_c0_g1_i3	XP_030854395.1	54.1	292	132	2	238	1107	44	335	3.8e-85	327.4	XP_030854395.1 39S ribosomal protein L4, mitochondrial isoform X1 [Strongylocentrotus purpuratus]	XP_030854395.1 39S ribosomal protein L4, mitochondrial isoform X1 [Strongylocentrotus purpuratus]<>XP_030854396.1 39S ribosomal protein L4, mitochondrial isoform X2 [Strongylocentrotus purpuratus]
Cluster-4263.4437
Cluster-4263.4437	TRINITY_DN15360_c1_g1_i1	PIK59036.1	87.4	430	52	1	715	2004	39	466	1.1e-219	773.5	PIK59036.1 putative 25-hydroxyvitamin D-1 alpha hydroxylase, mitochondrial [Apostichopus japonicus]	PIK59036.1 putative 25-hydroxyvitamin D-1 alpha hydroxylase, mitochondrial [Apostichopus japonicus]
Cluster-4263.4438
Cluster-4263.4439
Cluster-4263.4440
Cluster-4263.4441
Cluster-4263.4442	TRINITY_DN10237_c0_g1_i2	PIK40146.1	73.0	311	74	2	1619	696	60	363	4.0e-125	458.8	PIK40146.1 putative integrin-linked kinase-associated serine/threonine phosphatase 2C isoform X1, partial [Apostichopus japonicus]	PIK40146.1 putative integrin-linked kinase-associated serine/threonine phosphatase 2C isoform X1, partial [Apostichopus japonicus]
Cluster-4263.4442	TRINITY_DN10237_c0_g1_i5	PIK40146.1	75.8	285	62	1	1475	621	86	363	4.4e-122	448.4	PIK40146.1 putative integrin-linked kinase-associated serine/threonine phosphatase 2C isoform X1, partial [Apostichopus japonicus]	PIK40146.1 putative integrin-linked kinase-associated serine/threonine phosphatase 2C isoform X1, partial [Apostichopus japonicus]
Cluster-4263.4443
Cluster-4263.4444
Cluster-4263.4445
Cluster-4263.4447
Cluster-4263.4447
Cluster-4263.4448
Cluster-4263.4449
Cluster-4263.4450
Cluster-4263.4451
Cluster-4263.4452
Cluster-4263.4452
Cluster-4263.4453
Cluster-4263.4454	TRINITY_DN9802_c0_g3_i4	PIK56107.1	43.9	164	88	3	2903	2418	19	180	2.1e-21	115.2	PIK56107.1 hypothetical protein BSL78_07003 [Apostichopus japonicus]	PIK56107.1 hypothetical protein BSL78_07003 [Apostichopus japonicus]
Cluster-4263.4455
Cluster-4263.4456
Cluster-4263.4457
Cluster-4263.4458
Cluster-4263.4459
Cluster-4263.4460
Cluster-4263.4461	TRINITY_DN14264_c0_g1_i3	AIY54284.1	89.4	311	33	0	171	1103	1	311	2.5e-153	553.1	AIY54284.1 eukaryotic translation initiation factor 2 [Apostichopus japonicus]	AIY54284.1 eukaryotic translation initiation factor 2 [Apostichopus japonicus]<>ASQ42731.1 translation initiation factor 2 subunit 1 [Apostichopus japonicus]<>PIK40928.1 putative eukaryotic translation initiation factor 2 subunit 1 [Apostichopus japonicus]
Cluster-4263.4462
Cluster-4263.4463
Cluster-4263.4464
Cluster-4263.4465
Cluster-4263.4466
Cluster-4263.4467
Cluster-4263.4468
Cluster-4263.4469
Cluster-4263.4470
Cluster-4263.4471
Cluster-4263.4472
Cluster-4263.4472
Cluster-4263.4473	TRINITY_DN8903_c0_g2_i1	PIK49722.1	71.5	594	139	4	3464	1770	49	641	1.5e-256	896.3	PIK49722.1 putative acyl-CoA synthetase family member 2, mitochondrial-like [Apostichopus japonicus]	PIK49722.1 putative acyl-CoA synthetase family member 2, mitochondrial-like [Apostichopus japonicus]
Cluster-4263.4474
Cluster-4263.4475
Cluster-4263.4476	TRINITY_DN7489_c0_g1_i1	PIK57049.1	70.8	281	79	2	2586	1753	21	301	7.3e-107	398.7	PIK57049.1 putative enoyl-CoA hydratase domain-containing protein 3, mitochondrial-like [Apostichopus japonicus]	PIK57049.1 putative enoyl-CoA hydratase domain-containing protein 3, mitochondrial-like [Apostichopus japonicus]
Cluster-4263.4477
Cluster-4263.4478
Cluster-4263.4479
Cluster-4263.4480
Cluster-4263.4481	TRINITY_DN22713_c0_g1_i1	PIK62759.1	85.9	149	21	0	1224	778	1	149	8.0e-68	268.1	PIK62759.1 putative thioredoxin-like protein 4B-like [Apostichopus japonicus]	PIK62759.1 putative thioredoxin-like protein 4B-like [Apostichopus japonicus]
Cluster-4263.4482
Cluster-4263.4483
Cluster-4263.4484
Cluster-4263.4485
Cluster-4263.4486
Cluster-4263.4487
Cluster-4263.4488
Cluster-4263.4489	TRINITY_DN4061_c2_g1_i2	PIK35503.1	38.7	248	129	7	283	990	4	240	2.2e-33	154.8	PIK35503.1 hypothetical protein BSL78_27668 [Apostichopus japonicus]	PIK35503.1 hypothetical protein BSL78_27668 [Apostichopus japonicus]
Cluster-4263.4490
Cluster-4263.4491	TRINITY_DN4890_c0_g1_i3	XP_030852202.1	42.3	440	203	5	460	1689	6	424	2.4e-52	217.6	XP_030852202.1 protein HGV2-like isoform X2 [Strongylocentrotus purpuratus]	XP_030852202.1 protein HGV2-like isoform X2 [Strongylocentrotus purpuratus]
Cluster-4263.4491	TRINITY_DN4890_c0_g1_i1	XP_030851821.1	52.2	274	107	2	460	1257	6	263	1.1e-54	225.3	XP_030851821.1 protein HGV2 isoform X3 [Strongylocentrotus purpuratus]	XP_030851821.1 protein HGV2 isoform X3 [Strongylocentrotus purpuratus]
Cluster-4263.4492
Cluster-4263.4493
Cluster-4263.4494
Cluster-4263.4495
Cluster-4263.4496
Cluster-4263.4497
Cluster-4263.4497
Cluster-4263.4498
Cluster-4263.4499
Cluster-4263.4500
Cluster-4263.4501
Cluster-4263.4502
Cluster-4263.4503
Cluster-4263.4503
Cluster-4263.4504
Cluster-4263.4505	TRINITY_DN29782_c0_g1_i1	XP_022109885.1	56.9	346	143	6	1	1029	417	759	4.5e-110	410.6	XP_022109885.1 protein disulfide-isomerase A5-like [Acanthaster planci]	XP_022109885.1 protein disulfide-isomerase A5-like [Acanthaster planci]
Cluster-4263.4506
Cluster-4263.4507
Cluster-4263.4508
Cluster-4263.4509
Cluster-4263.4510	TRINITY_DN1836_c7_g1_i4	AEP33644.1	58.4	659	231	14	191	2119	425	1056	5.8e-138	502.3	AEP33644.1 nuclear factor NF-kappa-B p105 subunit [Apostichopus japonicus]	AEP33644.1 nuclear factor NF-kappa-B p105 subunit [Apostichopus japonicus]
Cluster-4263.4511
Cluster-4263.4512
Cluster-4263.4512
Cluster-4263.4513
Cluster-4263.4514
Cluster-4263.4515
Cluster-4263.4516
Cluster-4263.4517
Cluster-4263.4518
Cluster-4263.4519	TRINITY_DN19698_c0_g1_i2	PIK60690.1	79.2	236	48	1	2205	1498	6	240	3.3e-106	396.4	PIK60690.1 GATAD1-like transcription factor [Apostichopus japonicus]	PIK60690.1 GATAD1-like transcription factor [Apostichopus japonicus]
Cluster-4263.4520
Cluster-4263.4521
Cluster-4263.4522
Cluster-4263.4523
Cluster-4263.4524
Cluster-4263.4525	TRINITY_DN72317_c0_g1_i2	XP_030832072.1	40.0	90	52	1	67	336	4539	4626	1.6e-11	79.3	XP_030832072.1 uncharacterized protein LOC578978 isoform X11 [Strongylocentrotus purpuratus]	XP_030832072.1 uncharacterized protein LOC578978 isoform X11 [Strongylocentrotus purpuratus]
Cluster-4263.4526	TRINITY_DN14287_c2_g1_i4	PIK44987.1	44.1	179	99	1	649	1185	145	322	1.7e-36	164.1	PIK44987.1 hypothetical protein BSL78_18171 [Apostichopus japonicus]	PIK44987.1 hypothetical protein BSL78_18171 [Apostichopus japonicus]
Cluster-4263.4526	TRINITY_DN14287_c2_g1_i1	PIK44987.1	40.2	316	174	5	369	1301	17	322	3.5e-56	229.6	PIK44987.1 hypothetical protein BSL78_18171 [Apostichopus japonicus]	PIK44987.1 hypothetical protein BSL78_18171 [Apostichopus japonicus]
Cluster-4263.4526	TRINITY_DN14287_c2_g1_i3	PIK44987.1	40.2	316	174	5	402	1334	17	322	4.6e-56	229.2	PIK44987.1 hypothetical protein BSL78_18171 [Apostichopus japonicus]	PIK44987.1 hypothetical protein BSL78_18171 [Apostichopus japonicus]
Cluster-4263.4527
Cluster-4263.4528	TRINITY_DN4517_c0_g3_i1	XP_022082333.1	36.3	416	251	12	2924	1698	279	687	3.4e-63	253.8	XP_022082333.1 uncharacterized protein LOC110974776 isoform X1 [Acanthaster planci]	XP_022082333.1 uncharacterized protein LOC110974776 isoform X1 [Acanthaster planci]
Cluster-4263.4529	TRINITY_DN3799_c3_g2_i1	PIK60767.1	60.0	60	23	1	1330	1151	335	393	5.7e-11	79.3	PIK60767.1 putative solute carrier family 13 member 5 [Apostichopus japonicus]	PIK60767.1 putative solute carrier family 13 member 5 [Apostichopus japonicus]
Cluster-4263.4530
Cluster-4263.4531
Cluster-4263.4532
Cluster-4263.4533
Cluster-4263.4534
Cluster-4263.4535	TRINITY_DN11178_c0_g1_i8	XP_022110492.1	67.5	507	155	3	433	1926	347	852	2.6e-178	636.0	XP_022110492.1 TBC1 domain family member 31-like isoform X1 [Acanthaster planci]	XP_022110492.1 TBC1 domain family member 31-like isoform X1 [Acanthaster planci]
Cluster-4263.4535	TRINITY_DN11178_c0_g1_i7	XP_022110492.1	62.8	988	357	4	220	3153	1	987	0.0e+00	1187.6	XP_022110492.1 TBC1 domain family member 31-like isoform X1 [Acanthaster planci]	XP_022110492.1 TBC1 domain family member 31-like isoform X1 [Acanthaster planci]
Cluster-4263.4536
Cluster-4263.4537
Cluster-4263.4538
Cluster-4263.4539
Cluster-4263.4540
Cluster-4263.4541
Cluster-4263.4542	TRINITY_DN114617_c0_g1_i1	PIK52376.1	32.3	294	168	8	1818	1018	33	322	3.3e-29	140.2	PIK52376.1 hypothetical protein BSL78_10744 [Apostichopus japonicus]	PIK52376.1 hypothetical protein BSL78_10744 [Apostichopus japonicus]
Cluster-4263.4543
Cluster-4263.4544	TRINITY_DN20276_c0_g2_i10	PIK55959.1	44.3	429	171	10	137	1234	3	426	3.1e-96	362.8	PIK55959.1 putative ficolin-2-like, partial [Apostichopus japonicus]	PIK55959.1 putative ficolin-2-like, partial [Apostichopus japonicus]
Cluster-4263.4545	TRINITY_DN20276_c0_g2_i12	PIK59891.1	47.5	278	130	7	59	859	5	277	3.1e-67	265.4	PIK59891.1 hypothetical protein BSL78_03187, partial [Apostichopus japonicus]	PIK59891.1 hypothetical protein BSL78_03187, partial [Apostichopus japonicus]
Cluster-4263.4546	TRINITY_DN20276_c0_g2_i4	PIK55959.1	44.7	427	170	9	137	1228	3	426	3.2e-96	362.5	PIK55959.1 putative ficolin-2-like, partial [Apostichopus japonicus]	PIK55959.1 putative ficolin-2-like, partial [Apostichopus japonicus]
Cluster-4263.4547	TRINITY_DN29714_c0_g1_i1	PIK55698.1	50.3	151	59	5	658	221	93	232	7.7e-26	127.5	PIK55698.1 fibrinogen-like protein A [Apostichopus japonicus]	PIK55698.1 fibrinogen-like protein A [Apostichopus japonicus]
Cluster-4263.4548	TRINITY_DN29714_c0_g1_i4	PIK48464.1	56.7	164	59	3	507	19	143	295	2.8e-44	188.3	PIK48464.1 hypothetical protein BSL78_14658 [Apostichopus japonicus]	PIK48464.1 hypothetical protein BSL78_14658 [Apostichopus japonicus]
Cluster-4263.4549	TRINITY_DN29714_c0_g1_i6	PIK58383.1	54.8	199	80	5	791	216	83	278	3.9e-56	228.4	PIK58383.1 fibrinogen-like protein A [Apostichopus japonicus]	PIK58383.1 fibrinogen-like protein A [Apostichopus japonicus]
Cluster-4263.4550	TRINITY_DN29714_c0_g1_i8	PIK58391.1	54.9	184	63	4	686	165	324	497	4.4e-48	201.4	PIK58391.1 hypothetical protein BSL78_04709, partial [Apostichopus japonicus]	PIK58391.1 hypothetical protein BSL78_04709, partial [Apostichopus japonicus]
Cluster-4263.4551	TRINITY_DN29714_c0_g1_i7	PIK58391.1	53.7	201	82	3	812	237	298	496	3.0e-56	228.8	PIK58391.1 hypothetical protein BSL78_04709, partial [Apostichopus japonicus]	PIK58391.1 hypothetical protein BSL78_04709, partial [Apostichopus japonicus]
Cluster-4263.4552
Cluster-4263.4553
Cluster-4263.4554	TRINITY_DN8039_c0_g1_i7	PIK44916.1	62.5	80	28	2	510	274	273	351	5.5e-20	107.8	PIK44916.1 hypothetical protein BSL78_18222 [Apostichopus japonicus]	PIK44916.1 hypothetical protein BSL78_18222 [Apostichopus japonicus]
Cluster-4263.4555	TRINITY_DN8039_c0_g1_i3	PIK44916.1	62.5	80	28	2	2533	2297	273	351	2.3e-19	108.2	PIK44916.1 hypothetical protein BSL78_18222 [Apostichopus japonicus]	PIK44916.1 hypothetical protein BSL78_18222 [Apostichopus japonicus]
Cluster-4263.4556
Cluster-4263.4557	TRINITY_DN28757_c0_g1_i4	PIK47064.1	50.7	554	268	5	3180	1522	1	550	6.8e-152	548.5	PIK47064.1 putative 5'-nucleotidase-like [Apostichopus japonicus]	PIK47064.1 putative 5'-nucleotidase-like [Apostichopus japonicus]
Cluster-4263.4558
Cluster-4263.4559
Cluster-4263.4560
Cluster-4263.4561	TRINITY_DN8935_c0_g1_i3	PIK56034.1	70.5	156	43	2	251	718	10	162	8.6e-45	192.2	PIK56034.1 putative 39S ribosomal protein L12, mitochondrial isoform X1 [Apostichopus japonicus]	PIK56034.1 putative 39S ribosomal protein L12, mitochondrial isoform X1 [Apostichopus japonicus]
Cluster-4263.4562	TRINITY_DN7327_c1_g1_i6	PIK48495.1	60.5	124	49	0	1215	844	98	221	7.0e-35	158.7	PIK48495.1 hypothetical protein BSL78_14644 [Apostichopus japonicus]	PIK48495.1 hypothetical protein BSL78_14644 [Apostichopus japonicus]
Cluster-4263.4563	TRINITY_DN6622_c0_g1_i1	XP_020793437.1	92.7	82	4	1	1533	1288	1	80	5.2e-32	149.4	XP_020793437.1 NEDD8-like [Boleophthalmus pectinirostris]	XP_020793437.1 NEDD8-like [Boleophthalmus pectinirostris]
Cluster-4263.4564
Cluster-4263.4565
Cluster-4263.4566	TRINITY_DN20092_c0_g1_i2	XP_022089718.1	82.2	152	27	0	906	451	1	152	2.0e-66	263.1	XP_022089718.1 UPF0573 protein C2orf70 homolog A-like isoform X2 [Acanthaster planci]	XP_022089718.1 UPF0573 protein C2orf70 homolog A-like isoform X2 [Acanthaster planci]
Cluster-4263.4566	TRINITY_DN20092_c0_g1_i1	PIK33702.1	87.5	184	23	0	737	186	1	184	2.2e-85	325.9	PIK33702.1 putative UPF0573 protein C2orf70-like A [Apostichopus japonicus]	PIK33702.1 putative UPF0573 protein C2orf70-like A [Apostichopus japonicus]
Cluster-4263.4567	TRINITY_DN4242_c1_g1_i4	PIK35712.1	70.2	443	123	6	554	1867	2	440	2.3e-166	597.0	PIK35712.1 putative synaptotagmin-7, partial [Apostichopus japonicus]	PIK35712.1 putative synaptotagmin-7, partial [Apostichopus japonicus]
Cluster-4263.4568	TRINITY_DN17917_c0_g1_i5	PIK39302.1	36.9	654	376	10	3930	2023	399	1033	1.3e-102	385.2	PIK39302.1 putative G-protein coupled receptor [Apostichopus japonicus]	PIK39302.1 putative G-protein coupled receptor [Apostichopus japonicus]
Cluster-4263.4569	TRINITY_DN99487_c0_g1_i1	PIK39302.1	43.0	158	86	3	2	472	491	645	7.8e-28	133.7	PIK39302.1 putative G-protein coupled receptor [Apostichopus japonicus]	PIK39302.1 putative G-protein coupled receptor [Apostichopus japonicus]
Cluster-4263.4570
Cluster-4263.4571
Cluster-4263.4572
Cluster-4263.4573	TRINITY_DN16191_c0_g1_i7	PIK54172.1	65.5	400	136	2	2816	1623	6	405	9.9e-148	534.6	PIK54172.1 putative mevalonate kinase-like [Apostichopus japonicus]	PIK54172.1 putative mevalonate kinase-like [Apostichopus japonicus]
Cluster-4263.4574
Cluster-4263.4575
Cluster-4263.4576	TRINITY_DN451_c1_g1_i3	PIK44556.1	65.8	2363	627	23	10591	3539	1	2194	0.0e+00	2496.1	PIK44556.1 putative chromodomain-helicase-DNA-binding protein 8-like isoform X3 [Apostichopus japonicus]	PIK44556.1 putative chromodomain-helicase-DNA-binding protein 8-like isoform X3 [Apostichopus japonicus]
Cluster-4263.4577
Cluster-4263.4578
Cluster-4263.4579	TRINITY_DN5492_c3_g1_i1	PIK35116.1	59.7	77	31	0	236	6	93	169	9.7e-22	112.5	PIK35116.1 hypothetical protein BSL78_28055 [Apostichopus japonicus]	PIK35116.1 hypothetical protein BSL78_28055 [Apostichopus japonicus]
Cluster-4263.4580	TRINITY_DN23428_c0_g1_i4	PIK37157.1	76.9	251	58	0	5669	4917	285	535	6.3e-108	403.3	PIK37157.1 putative E3 ubiquitin-protein ligase TRIM71-like [Apostichopus japonicus]	PIK37157.1 putative E3 ubiquitin-protein ligase TRIM71-like [Apostichopus japonicus]
Cluster-4263.4581	TRINITY_DN6592_c0_g1_i4	PIK61936.1	65.7	726	203	8	333	2438	1	704	1.1e-152	552.0	PIK61936.1 hypothetical protein BSL78_01161 [Apostichopus japonicus]	PIK61936.1 hypothetical protein BSL78_01161 [Apostichopus japonicus]
Cluster-4263.4582	TRINITY_DN6592_c0_g1_i1	PIK61936.1	74.7	87	22	0	333	593	1	87	4.6e-27	133.3	PIK61936.1 hypothetical protein BSL78_01161 [Apostichopus japonicus]	PIK61936.1 hypothetical protein BSL78_01161 [Apostichopus japonicus]
Cluster-4263.4583	TRINITY_DN53766_c0_g1_i1	PIK62386.1	87.7	260	32	0	1913	1134	466	725	6.3e-129	471.5	PIK62386.1 hypothetical protein BSL78_00705 [Apostichopus japonicus]	PIK62386.1 hypothetical protein BSL78_00705 [Apostichopus japonicus]
Cluster-4263.4584	TRINITY_DN9993_c0_g1_i8	PIK47383.1	46.3	434	226	5	4167	2866	1	427	2.4e-89	341.3	PIK47383.1 hypothetical protein BSL78_15744 [Apostichopus japonicus]	PIK47383.1 hypothetical protein BSL78_15744 [Apostichopus japonicus]
Cluster-4263.4584	TRINITY_DN9993_c0_g1_i2	PIK47383.1	46.5	432	226	5	4187	2892	1	427	1.1e-90	345.9	PIK47383.1 hypothetical protein BSL78_15744 [Apostichopus japonicus]	PIK47383.1 hypothetical protein BSL78_15744 [Apostichopus japonicus]
Cluster-4263.4584	TRINITY_DN9993_c0_g1_i4	PIK47383.1	46.5	432	226	5	3864	2569	1	427	1.1e-90	345.9	PIK47383.1 hypothetical protein BSL78_15744 [Apostichopus japonicus]	PIK47383.1 hypothetical protein BSL78_15744 [Apostichopus japonicus]
Cluster-4263.4585	TRINITY_DN35079_c0_g1_i1	PIK62237.1	86.6	134	17	1	78	476	15	148	7.1e-58	235.3	PIK62237.1 putative ELL-associated factor 2-like [Apostichopus japonicus]	PIK62237.1 putative ELL-associated factor 2-like [Apostichopus japonicus]
Cluster-4263.4586	TRINITY_DN38288_c0_g1_i6	A0A286QZ36.1	91.7	192	16	0	196	771	1	192	9.2e-100	374.4	A0A286QZ36.1 RecName: Full=Ras-related protein Rac1; AltName: Full=AjRac1; Flags: Precursor	A0A286QZ36.1 RecName: Full=Ras-related protein Rac1; AltName: Full=AjRac1; Flags: Precursor<>ASU91374.1 RAC1 [Apostichopus japonicus]
Cluster-4263.4587
Cluster-4263.4588
Cluster-4263.4589
Cluster-4263.4590
Cluster-4263.4591
Cluster-4263.4592
Cluster-4263.4593
Cluster-4263.4594
Cluster-4263.4595
Cluster-4263.4596
Cluster-4263.4597
Cluster-4263.4598	TRINITY_DN35849_c0_g2_i4	PIK45193.1	52.5	720	262	7	235	2154	1	720	2.2e-191	679.5	PIK45193.1 putative solute carrier family 26 member 10 [Apostichopus japonicus]	PIK45193.1 putative solute carrier family 26 member 10 [Apostichopus japonicus]
Cluster-4263.4598	TRINITY_DN35849_c0_g2_i3	PIK45193.1	55.4	720	280	8	235	2271	1	720	2.5e-207	732.6	PIK45193.1 putative solute carrier family 26 member 10 [Apostichopus japonicus]	PIK45193.1 putative solute carrier family 26 member 10 [Apostichopus japonicus]
Cluster-4263.4599	TRINITY_DN3992_c0_g1_i1	PIK37018.1	59.9	137	55	0	101	511	1	137	1.5e-42	183.3	PIK37018.1 hypothetical protein BSL78_26149 [Apostichopus japonicus]	PIK37018.1 hypothetical protein BSL78_26149 [Apostichopus japonicus]
Cluster-4263.4600
Cluster-4263.4601
Cluster-4263.4602	TRINITY_DN767_c9_g1_i1	PIK61139.1	41.2	279	137	7	2022	1204	3	260	7.6e-44	189.1	PIK61139.1 putative chymotrypsin A-like isoform 2 [Apostichopus japonicus]	PIK61139.1 putative chymotrypsin A-like isoform 2 [Apostichopus japonicus]
Cluster-4263.4603
Cluster-4263.4604
Cluster-4263.4605
Cluster-4263.4606
Cluster-4263.4607
Cluster-4263.4608	TRINITY_DN837_c5_g1_i1	PIK55249.1	35.2	253	154	4	3509	2757	40	284	4.1e-18	104.4	PIK55249.1 hypothetical protein BSL78_07845 [Apostichopus japonicus]	PIK55249.1 hypothetical protein BSL78_07845 [Apostichopus japonicus]
Cluster-4263.4609
Cluster-4263.4610
Cluster-4263.4611
Cluster-4263.4612
Cluster-4263.4613	TRINITY_DN43853_c0_g1_i7	XP_022086826.1	71.8	110	29	1	340	11	788	895	5.7e-33	150.2	XP_022086826.1 DNA repair protein RAD50-like [Acanthaster planci]	XP_022086826.1 DNA repair protein RAD50-like [Acanthaster planci]
Cluster-4263.4614	TRINITY_DN1587_c1_g2_i1	PIK39778.1	72.4	738	165	3	2705	492	2	700	0.0e+00	1082.4	PIK39778.1 extracellular transglutaminase [Apostichopus japonicus]	PIK39778.1 extracellular transglutaminase [Apostichopus japonicus]
Cluster-4263.4615
Cluster-4263.4616
Cluster-4263.4617
Cluster-4263.4618
Cluster-4263.4619	TRINITY_DN2387_c0_g1_i2	XP_022108760.1	64.7	391	138	0	253	1425	1	391	2.3e-147	533.1	XP_022108760.1 dihydroorotate dehydrogenase (quinone), mitochondrial-like [Acanthaster planci]	XP_022108760.1 dihydroorotate dehydrogenase (quinone), mitochondrial-like [Acanthaster planci]
Cluster-4263.4620
Cluster-4263.4621
Cluster-4263.4622
Cluster-4263.4623	TRINITY_DN54946_c0_g1_i1	PIK57545.1	53.7	134	61	1	421	819	335	468	2.3e-31	146.4	PIK57545.1 putative sodium-dependent multivitamin transporter isoform X1 [Apostichopus japonicus]	PIK57545.1 putative sodium-dependent multivitamin transporter isoform X1 [Apostichopus japonicus]
Cluster-4263.4624
Cluster-4263.4625
Cluster-4263.4626	TRINITY_DN11230_c0_g2_i2	PIK58158.1	69.6	250	73	2	2957	2208	179	425	1.7e-97	368.2	PIK58158.1 putative G-protein coupled receptor [Apostichopus japonicus]	PIK58158.1 putative G-protein coupled receptor [Apostichopus japonicus]
Cluster-4263.4627
Cluster-4263.4628	TRINITY_DN49351_c0_g2_i1	XP_029181949.1	38.4	86	53	0	2008	1751	73	158	6.6e-06	63.2	XP_029181949.1 uncharacterized protein LOC114949798 [Acropora millepora]	XP_029181949.1 uncharacterized protein LOC114949798 [Acropora millepora]
Cluster-4263.4629	TRINITY_DN23775_c0_g1_i7	PIK55973.1	70.5	44	13	0	1045	914	561	604	1.1e-08	71.2	PIK55973.1 putative ring canal kelch-like [Apostichopus japonicus]	PIK55973.1 putative ring canal kelch-like [Apostichopus japonicus]
Cluster-4263.4630
Cluster-4263.4631
Cluster-4263.4632	TRINITY_DN23775_c0_g2_i1	PIK55973.1	63.7	201	66	2	3	605	330	523	7.3e-64	253.8	PIK55973.1 putative ring canal kelch-like [Apostichopus japonicus]	PIK55973.1 putative ring canal kelch-like [Apostichopus japonicus]
Cluster-4263.4633
Cluster-4263.4634
Cluster-4263.4634
Cluster-4263.4635
Cluster-4263.4636
Cluster-4263.4637
Cluster-4263.4638
Cluster-4263.4639
Cluster-4263.4640
Cluster-4263.4641
Cluster-4263.4642
Cluster-4263.4643
Cluster-4263.4644	TRINITY_DN31276_c0_g1_i7	PIK37027.1	79.2	403	84	0	124	1332	1	403	5.5e-182	647.9	PIK37027.1 putative imidazolonepropionase [Apostichopus japonicus]	PIK37027.1 putative imidazolonepropionase [Apostichopus japonicus]
Cluster-4263.4645
Cluster-4263.4646
Cluster-4263.4647	TRINITY_DN6792_c1_g1_i2	XP_022109379.1	36.0	225	120	7	435	1046	54	275	5.4e-17	99.8	XP_022109379.1 gem-associated protein 8-like [Acanthaster planci]	XP_022109379.1 gem-associated protein 8-like [Acanthaster planci]
Cluster-4263.4648
Cluster-4263.4649
Cluster-4263.4650
Cluster-4263.4651
Cluster-4263.4652
Cluster-4263.4653
Cluster-4263.4654
Cluster-4263.4655
Cluster-4263.4656
Cluster-4263.4657
Cluster-4263.4658
Cluster-4263.4659
Cluster-4263.4660	TRINITY_DN4784_c0_g3_i1	XP_021377140.1	34.6	217	133	5	167	805	13	224	5.4e-29	139.8	XP_021377140.1 uncharacterized protein LOC110465552 [Mizuhopecten yessoensis]	XP_021377140.1 uncharacterized protein LOC110465552 [Mizuhopecten yessoensis]<>XP_021377141.1 uncharacterized protein LOC110465552 [Mizuhopecten yessoensis]<>XP_021377142.1 uncharacterized protein LOC110465552 [Mizuhopecten yessoensis]<>OWF39042.1 Thiamine biosynthesis multifunctional protein ThiED [Mizuhopecten yessoensis]
Cluster-4263.4661
Cluster-4263.4662
Cluster-4263.4663
Cluster-4263.4664
Cluster-4263.4664
Cluster-4263.4664
Cluster-4263.4665
Cluster-4263.4666
Cluster-4263.4667	TRINITY_DN23210_c0_g1_i1	XP_787642.1	60.0	125	48	2	316	684	2	126	2.7e-37	166.4	XP_787642.1 thioredoxin domain-containing protein 17 [Strongylocentrotus purpuratus]	XP_787642.1 thioredoxin domain-containing protein 17 [Strongylocentrotus purpuratus]
Cluster-4263.4668
Cluster-4263.4669
Cluster-4263.4670
Cluster-4263.4670
Cluster-4263.4671
Cluster-4263.4672
Cluster-4263.4673
Cluster-4263.4674
Cluster-4263.4675
Cluster-4263.4676
Cluster-4263.4677
Cluster-4263.4678
Cluster-4263.4679
Cluster-4263.4680	TRINITY_DN73179_c0_g1_i1	PIK41589.1	81.7	398	73	0	102	1295	19	416	5.1e-199	703.7	PIK41589.1 putative tubulin alpha chain-like [Apostichopus japonicus]	PIK41589.1 putative tubulin alpha chain-like [Apostichopus japonicus]
Cluster-4263.4681
Cluster-4263.4682
Cluster-4263.4683
Cluster-4263.4683
Cluster-4263.4684
Cluster-4263.4685
Cluster-4263.4686
Cluster-4263.4687
Cluster-4263.4688
Cluster-4263.4689	TRINITY_DN11531_c1_g2_i1	PIK34855.1	62.1	493	186	1	540	2015	3	495	3.6e-190	675.6	PIK34855.1 putative dimethylaniline monooxygenase [Apostichopus japonicus]	PIK34855.1 putative dimethylaniline monooxygenase [Apostichopus japonicus]
Cluster-4263.4690	TRINITY_DN15000_c0_g1_i6	PIK48315.1	25.0	400	229	13	295	1377	2	369	1.8e-17	102.4	PIK48315.1 hypothetical protein BSL78_14820 [Apostichopus japonicus]	PIK48315.1 hypothetical protein BSL78_14820 [Apostichopus japonicus]
Cluster-4263.4691
Cluster-4263.4692
Cluster-4263.4693
Cluster-4263.4694
Cluster-4263.4695
Cluster-4263.4696
Cluster-4263.4697	TRINITY_DN6111_c1_g1_i1	PIK61949.1	86.7	255	34	0	142	906	1	255	2.2e-116	430.6	PIK61949.1 hypothetical protein BSL78_01092 [Apostichopus japonicus]	PIK61949.1 hypothetical protein BSL78_01092 [Apostichopus japonicus]
Cluster-4263.4698
Cluster-4263.4699
Cluster-4263.4700
Cluster-4263.4701
Cluster-4263.4702
Cluster-4263.4703
Cluster-4263.4704
Cluster-4263.4705
Cluster-4263.4706
Cluster-4263.4706
Cluster-4263.4707
Cluster-4263.4707
Cluster-4263.4708
Cluster-4263.4709
Cluster-4263.4710
Cluster-4263.4711
Cluster-4263.4712
Cluster-4263.4713
Cluster-4263.4714	TRINITY_DN10799_c0_g1_i3	PIK56143.1	75.9	452	100	3	981	2312	1	451	7.9e-180	642.1	PIK56143.1 putative muscarinic acetylcholine receptor M3-like isoform X2 [Apostichopus japonicus]	PIK56143.1 putative muscarinic acetylcholine receptor M3-like isoform X2 [Apostichopus japonicus]
Cluster-4263.4715
Cluster-4263.4716
Cluster-4263.4717
Cluster-4263.4718
Cluster-4263.4719	TRINITY_DN647_c10_g1_i10	PIK56119.1	62.8	500	129	1	783	2282	76	518	5.7e-169	606.3	PIK56119.1 putative poly(ADP-ribose) polymerase pme-5 isoform X2 [Apostichopus japonicus]	PIK56119.1 putative poly(ADP-ribose) polymerase pme-5 isoform X2 [Apostichopus japonicus]
Cluster-4263.4719	TRINITY_DN647_c10_g1_i3	PIK56119.1	62.8	500	129	1	783	2282	76	518	5.7e-169	606.3	PIK56119.1 putative poly(ADP-ribose) polymerase pme-5 isoform X2 [Apostichopus japonicus]	PIK56119.1 putative poly(ADP-ribose) polymerase pme-5 isoform X2 [Apostichopus japonicus]
Cluster-4263.4720	TRINITY_DN647_c10_g1_i11	PIK56119.1	62.8	500	129	1	783	2282	76	518	6.1e-169	606.3	PIK56119.1 putative poly(ADP-ribose) polymerase pme-5 isoform X2 [Apostichopus japonicus]	PIK56119.1 putative poly(ADP-ribose) polymerase pme-5 isoform X2 [Apostichopus japonicus]
Cluster-4263.4720	TRINITY_DN647_c10_g1_i2	PIK56119.1	62.8	500	129	1	783	2282	76	518	6.2e-169	606.3	PIK56119.1 putative poly(ADP-ribose) polymerase pme-5 isoform X2 [Apostichopus japonicus]	PIK56119.1 putative poly(ADP-ribose) polymerase pme-5 isoform X2 [Apostichopus japonicus]
Cluster-4263.4721	TRINITY_DN267396_c0_g1_i1	PIK56118.1	48.5	136	68	1	5	412	96	229	8.5e-31	143.3	PIK56118.1 putative poly(ADP-ribose) polymerase pme-5 isoform X2 [Apostichopus japonicus]	PIK56118.1 putative poly(ADP-ribose) polymerase pme-5 isoform X2 [Apostichopus japonicus]
Cluster-4263.4722
Cluster-4263.4723
Cluster-4263.4724
Cluster-4263.4725
Cluster-4263.4726
Cluster-4263.4727
Cluster-4263.4728	TRINITY_DN15842_c0_g1_i2	PIK55910.1	60.3	395	109	1	127	1311	1	347	1.1e-139	507.3	PIK55910.1 hypothetical protein BSL78_07180 [Apostichopus japonicus]	PIK55910.1 hypothetical protein BSL78_07180 [Apostichopus japonicus]
Cluster-4263.4728	TRINITY_DN15842_c0_g1_i5	PIK55910.1	68.6	347	109	0	166	1206	1	347	2.7e-146	529.3	PIK55910.1 hypothetical protein BSL78_07180 [Apostichopus japonicus]	PIK55910.1 hypothetical protein BSL78_07180 [Apostichopus japonicus]
Cluster-4263.4728	TRINITY_DN15842_c0_g1_i4	PIK55910.1	71.9	160	45	0	343	822	188	347	3.1e-68	269.6	PIK55910.1 hypothetical protein BSL78_07180 [Apostichopus japonicus]	PIK55910.1 hypothetical protein BSL78_07180 [Apostichopus japonicus]
Cluster-4263.4729
Cluster-4263.4730
Cluster-4263.4730
Cluster-4263.4731
Cluster-4263.4732
Cluster-4263.4732
Cluster-4263.4733
Cluster-4263.4734	TRINITY_DN50900_c0_g1_i2	PIK48110.1	81.0	205	39	0	448	1062	1	205	4.3e-83	319.3	PIK48110.1 hypothetical protein BSL78_15036 [Apostichopus japonicus]	PIK48110.1 hypothetical protein BSL78_15036 [Apostichopus japonicus]
Cluster-4263.4735
Cluster-4263.4735	TRINITY_DN605_c0_g1_i4	PIK37371.1	76.3	539	124	3	3668	2052	1611	2145	1.5e-154	557.8	PIK37371.1 putative neurogenic locus Notch protein-like [Apostichopus japonicus]	PIK37371.1 putative neurogenic locus Notch protein-like [Apostichopus japonicus]
Cluster-4263.4735	TRINITY_DN605_c0_g1_i10	PIK37371.1	76.5	537	123	3	3751	2144	1611	2145	1.8e-147	534.6	PIK37371.1 putative neurogenic locus Notch protein-like [Apostichopus japonicus]	PIK37371.1 putative neurogenic locus Notch protein-like [Apostichopus japonicus]
Cluster-4263.4736	TRINITY_DN262610_c0_g1_i1	KAA8585249.1	61.4	44	17	0	3	134	1063	1106	6.7e-08	68.2	KAA8585249.1 hypothetical protein FQN60_003943, partial [Etheostoma spectabile]	KAA8585249.1 hypothetical protein FQN60_003943, partial [Etheostoma spectabile]
Cluster-4263.4737
Cluster-4263.4738	TRINITY_DN5482_c0_g1_i5	PIK62761.1	81.8	269	49	0	2650	1844	4	272	6.1e-123	452.2	PIK62761.1 putative methylglutaconyl-CoA hydratase, mitochondrial isoform X2 [Apostichopus japonicus]	PIK62761.1 putative methylglutaconyl-CoA hydratase, mitochondrial isoform X2 [Apostichopus japonicus]
Cluster-4263.4738	TRINITY_DN5482_c0_g1_i4	PIK62761.1	85.3	143	21	0	2248	1820	130	272	7.1e-63	252.3	PIK62761.1 putative methylglutaconyl-CoA hydratase, mitochondrial isoform X2 [Apostichopus japonicus]	PIK62761.1 putative methylglutaconyl-CoA hydratase, mitochondrial isoform X2 [Apostichopus japonicus]
Cluster-4263.4739	TRINITY_DN16628_c0_g1_i5	PIK58228.1	53.5	807	313	5	393	2765	1	761	1.3e-233	820.5	PIK58228.1 putative E3 ubiquitin-protein ligase Trim36 [Apostichopus japonicus]	PIK58228.1 putative E3 ubiquitin-protein ligase Trim36 [Apostichopus japonicus]
Cluster-4263.4741
Cluster-4263.4742
Cluster-4263.4743
Cluster-4263.4744
Cluster-4263.4745
Cluster-4263.4746
Cluster-4263.4747
Cluster-4263.4748
Cluster-4263.4749	TRINITY_DN6146_c0_g1_i9	XP_030839898.1	41.9	1433	528	29	3	3542	681	2062	1.2e-255	894.0	XP_030839898.1 tuberin isoform X1 [Strongylocentrotus purpuratus]	XP_030839898.1 tuberin isoform X1 [Strongylocentrotus purpuratus]
Cluster-4263.4749	TRINITY_DN6146_c0_g1_i3	XP_030839899.1	42.8	1395	504	28	3	3407	681	2041	2.7e-257	899.4	XP_030839899.1 tuberin isoform X2 [Strongylocentrotus purpuratus]	XP_030839899.1 tuberin isoform X2 [Strongylocentrotus purpuratus]
Cluster-4263.4750
Cluster-4263.4751	TRINITY_DN692_c12_g1_i1	PIK51031.1	41.0	373	205	3	1641	568	46	418	5.8e-57	232.3	PIK51031.1 putative inhibitor of nuclear factor kappa-B kinase subunit beta [Apostichopus japonicus]	PIK51031.1 putative inhibitor of nuclear factor kappa-B kinase subunit beta [Apostichopus japonicus]
Cluster-4263.4752
Cluster-4263.4753
Cluster-4263.4754
Cluster-4263.4755
Cluster-4263.4756	TRINITY_DN26639_c0_g1_i1	PIK61597.1	55.3	582	234	8	1	1695	72	644	5.2e-177	631.3	PIK61597.1 hypothetical protein BSL78_01415 [Apostichopus japonicus]	PIK61597.1 hypothetical protein BSL78_01415 [Apostichopus japonicus]
Cluster-4263.4757
Cluster-4263.4758
Cluster-4263.4759
Cluster-4263.4760	TRINITY_DN6267_c0_g1_i3	PIK50731.1	65.9	264	90	0	1577	2368	4	267	2.9e-103	387.1	PIK50731.1 putative ranBP-type and C3HC4-type zinc finger-containing protein 1 [Apostichopus japonicus]	PIK50731.1 putative ranBP-type and C3HC4-type zinc finger-containing protein 1 [Apostichopus japonicus]
Cluster-4263.4761
Cluster-4263.4762
Cluster-4263.4763
Cluster-4263.4764	TRINITY_DN270_c1_g2_i1	PIK33577.1	68.7	233	49	2	146	844	22	230	2.3e-81	314.7	PIK33577.1 putative BTB/POZ domain-containing protein KCTD9 [Apostichopus japonicus]	PIK33577.1 putative BTB/POZ domain-containing protein KCTD9 [Apostichopus japonicus]
Cluster-4263.4765
Cluster-4263.4765
Cluster-4263.4766
Cluster-4263.4767
Cluster-4263.4768
Cluster-4263.4770
Cluster-4263.4771
Cluster-4263.4772
Cluster-4263.4773
Cluster-4263.4773
Cluster-4263.4774	TRINITY_DN3120_c1_g1_i1	PIK45619.1	38.4	245	144	5	1279	557	5	246	1.9e-47	200.7	PIK45619.1 hypothetical protein BSL78_17524 [Apostichopus japonicus]	PIK45619.1 hypothetical protein BSL78_17524 [Apostichopus japonicus]
Cluster-4263.4775
Cluster-4263.4776	TRINITY_DN108352_c0_g1_i4	PIK44272.1	31.0	1171	663	13	4005	511	5	1036	8.4e-114	422.5	PIK44272.1 hypothetical protein BSL78_18862 [Apostichopus japonicus]	PIK44272.1 hypothetical protein BSL78_18862 [Apostichopus japonicus]
Cluster-4263.4777
Cluster-4263.4778
Cluster-4263.4779	TRINITY_DN8268_c0_g1_i1	PIK47997.1	61.0	1021	371	7	9	3050	827	1827	0.0e+00	1229.2	PIK47997.1 putative E3 ubiquitin-protein ligase listerin [Apostichopus japonicus]	PIK47997.1 putative E3 ubiquitin-protein ligase listerin [Apostichopus japonicus]
Cluster-4263.4780
Cluster-4263.4781	TRINITY_DN5336_c0_g1_i1	PIK37586.1	77.1	306	63	1	2142	1225	1	299	4.8e-128	468.8	PIK37586.1 putative ribosome production factor 1 [Apostichopus japonicus]	PIK37586.1 putative ribosome production factor 1 [Apostichopus japonicus]
Cluster-4263.4782
Cluster-4263.4783
Cluster-4263.4783
Cluster-4263.4784
Cluster-4263.4785
Cluster-4263.4786	TRINITY_DN28368_c0_g1_i1	PIK47981.1	72.1	226	63	0	1906	1229	1	226	7.2e-91	345.1	PIK47981.1 hypothetical protein BSL78_15129 [Apostichopus japonicus]	PIK47981.1 hypothetical protein BSL78_15129 [Apostichopus japonicus]
Cluster-4263.4787
Cluster-4263.4787	TRINITY_DN1016_c0_g1_i6	PIK56672.1	65.8	524	138	7	3535	2087	3	526	8.4e-170	608.2	PIK56672.1 hypothetical protein BSL78_06394, partial [Apostichopus japonicus]	PIK56672.1 hypothetical protein BSL78_06394, partial [Apostichopus japonicus]
Cluster-4263.4787	TRINITY_DN1016_c0_g1_i4	PIK56672.1	65.8	524	138	7	3578	2130	3	526	8.5e-170	608.2	PIK56672.1 hypothetical protein BSL78_06394, partial [Apostichopus japonicus]	PIK56672.1 hypothetical protein BSL78_06394, partial [Apostichopus japonicus]
Cluster-4263.4788
Cluster-4263.4789	TRINITY_DN7007_c0_g2_i1	AEY85281.1	82.1	223	40	0	213	881	1	223	5.9e-106	395.2	AEY85281.1 mitochondrial manganese superoxide dismutase [Apostichopus japonicus]	AEY85281.1 mitochondrial manganese superoxide dismutase [Apostichopus japonicus]
Cluster-4263.4790
Cluster-4263.4791	TRINITY_DN6083_c1_g1_i8	XP_030853581.1	72.2	234	62	2	2883	2182	977	1207	3.8e-85	326.6	XP_030853581.1 potassium channel subfamily T member 1 [Strongylocentrotus purpuratus]	XP_030853581.1 potassium channel subfamily T member 1 [Strongylocentrotus purpuratus]
Cluster-4263.4792	TRINITY_DN229925_c0_g1_i1	PIK53383.1	97.0	134	4	0	404	3	577	710	2.7e-66	261.2	PIK53383.1 putative potassium channel subfamily T member 2-like [Apostichopus japonicus]	PIK53383.1 putative potassium channel subfamily T member 2-like [Apostichopus japonicus]
Cluster-4263.4793
Cluster-4263.4794	TRINITY_DN13044_c0_g1_i6	XP_006825752.1	32.8	609	297	16	3294	1492	13	517	2.6e-48	204.5	XP_006825752.1 PREDICTED: uncharacterized protein C19orf55-like [Saccoglossus kowalevskii]	XP_006825752.1 PREDICTED: uncharacterized protein C19orf55-like [Saccoglossus kowalevskii]
Cluster-4263.4795
Cluster-4263.4796
Cluster-4263.4797
Cluster-4263.4798
Cluster-4263.4799
Cluster-4263.4800	TRINITY_DN595_c0_g1_i2	PIK60559.1	72.9	210	53	2	2231	2854	59	266	4.0e-56	230.3	PIK60559.1 putative arginine/serine-rich coiled-coil protein 2-like isoform X1 [Apostichopus japonicus]	PIK60559.1 putative arginine/serine-rich coiled-coil protein 2-like isoform X1 [Apostichopus japonicus]
Cluster-4263.4800	TRINITY_DN595_c0_g1_i1	PIK60559.1	72.9	210	53	2	1490	2113	59	266	3.0e-56	230.3	PIK60559.1 putative arginine/serine-rich coiled-coil protein 2-like isoform X1 [Apostichopus japonicus]	PIK60559.1 putative arginine/serine-rich coiled-coil protein 2-like isoform X1 [Apostichopus japonicus]
Cluster-4263.4800	TRINITY_DN595_c0_g1_i5	PIK60559.1	72.9	210	53	2	1379	2002	59	266	2.9e-56	230.3	PIK60559.1 putative arginine/serine-rich coiled-coil protein 2-like isoform X1 [Apostichopus japonicus]	PIK60559.1 putative arginine/serine-rich coiled-coil protein 2-like isoform X1 [Apostichopus japonicus]
Cluster-4263.4800	TRINITY_DN595_c0_g1_i4	PIK60559.1	72.9	210	53	2	2490	3113	59	266	4.3e-56	230.3	PIK60559.1 putative arginine/serine-rich coiled-coil protein 2-like isoform X1 [Apostichopus japonicus]	PIK60559.1 putative arginine/serine-rich coiled-coil protein 2-like isoform X1 [Apostichopus japonicus]
Cluster-4263.4801
Cluster-4263.4802
Cluster-4263.4803	TRINITY_DN3309_c1_g1_i5	PIK34848.1	76.3	38	9	0	4996	5109	110	147	6.6e-06	64.3	PIK34848.1 hypothetical protein BSL78_28326 [Apostichopus japonicus]	PIK34848.1 hypothetical protein BSL78_28326 [Apostichopus japonicus]
Cluster-4263.4804
Cluster-4263.4805
Cluster-4263.4806
Cluster-4263.4807
Cluster-4263.4808	TRINITY_DN11196_c0_g1_i3	PIK57299.1	77.6	205	45	1	3904	3290	1	204	2.3e-85	327.8	PIK57299.1 putative S-crystallin SL11-like [Apostichopus japonicus]	PIK57299.1 putative S-crystallin SL11-like [Apostichopus japonicus]
Cluster-4263.4808	TRINITY_DN11196_c0_g1_i2	PIK57299.1	77.6	205	45	1	3943	3329	1	204	2.4e-85	327.8	PIK57299.1 putative S-crystallin SL11-like [Apostichopus japonicus]	PIK57299.1 putative S-crystallin SL11-like [Apostichopus japonicus]
Cluster-4263.4809
Cluster-4263.4810
Cluster-4263.4811
Cluster-4263.4812
Cluster-4263.4813
Cluster-4263.4814
Cluster-4263.4815
Cluster-4263.4816
Cluster-4263.4817	TRINITY_DN4165_c0_g3_i1	PIK41833.1	78.0	291	60	2	173	1036	1	290	9.3e-116	428.3	PIK41833.1 putative transcription initiation factor TFIID subunit 8 [Apostichopus japonicus]	PIK41833.1 putative transcription initiation factor TFIID subunit 8 [Apostichopus japonicus]
Cluster-4263.4818
Cluster-4263.4819
Cluster-4263.4820	TRINITY_DN2765_c0_g1_i5	XP_029849772.1	84.7	398	61	0	2142	949	20	417	3.1e-191	678.7	XP_029849772.1 probable ATP-dependent RNA helicase DDX47 [Ixodes scapularis]	XP_029849772.1 probable ATP-dependent RNA helicase DDX47 [Ixodes scapularis]
Cluster-4263.4821
Cluster-4263.4822
Cluster-4263.4823
Cluster-4263.4824
Cluster-4263.4825
Cluster-4263.4826
Cluster-4263.4827
Cluster-4263.4828	TRINITY_DN23780_c0_g1_i2	PFX28898.1	36.5	137	82	2	415	5	334	465	1.6e-16	95.9	PFX28898.1 hypothetical protein AWC38_SpisGene6395 [Stylophora pistillata]	PFX28898.1 hypothetical protein AWC38_SpisGene6395 [Stylophora pistillata]
Cluster-4263.4829	TRINITY_DN2646_c0_g1_i3	PIK63023.1	82.9	228	39	0	2079	1396	30	257	2.4e-108	403.3	PIK63023.1 putative NADH dehydrogenase [Apostichopus japonicus]	PIK63023.1 putative NADH dehydrogenase [Apostichopus japonicus]
Cluster-4263.4830	TRINITY_DN2646_c0_g1_i9	PIK63023.1	82.9	228	39	0	2059	1376	30	257	2.4e-108	403.3	PIK63023.1 putative NADH dehydrogenase [Apostichopus japonicus]	PIK63023.1 putative NADH dehydrogenase [Apostichopus japonicus]
Cluster-4263.4831
Cluster-4263.4835
Cluster-4263.4836
Cluster-4263.4837
Cluster-4263.4838
Cluster-4263.4839	TRINITY_DN12511_c0_g1_i4	XP_030840543.1	39.9	827	388	19	9	2336	716	1484	1.3e-150	543.9	XP_030840543.1 uncharacterized protein LOC105445801 isoform X2 [Strongylocentrotus purpuratus]	XP_030840543.1 uncharacterized protein LOC105445801 isoform X2 [Strongylocentrotus purpuratus]
Cluster-4263.4840	TRINITY_DN12511_c0_g1_i3	XP_030828733.1	51.7	776	328	12	6	2267	736	1486	2.5e-226	795.4	XP_030828733.1 uncharacterized protein LOC115919349 isoform X2 [Strongylocentrotus purpuratus]	XP_030828733.1 uncharacterized protein LOC115919349 isoform X2 [Strongylocentrotus purpuratus]
Cluster-4263.4841	TRINITY_DN12511_c0_g1_i10	XP_030828733.1	52.1	587	247	9	968	2662	910	1484	1.3e-175	627.1	XP_030828733.1 uncharacterized protein LOC115919349 isoform X2 [Strongylocentrotus purpuratus]	XP_030828733.1 uncharacterized protein LOC115919349 isoform X2 [Strongylocentrotus purpuratus]
Cluster-4263.4842
Cluster-4263.4843
Cluster-4263.4844	TRINITY_DN30923_c0_g1_i2	XP_011412758.2	41.6	77	34	2	957	760	608	684	2.8e-04	57.4	XP_011412758.2 PREDICTED: uncharacterized protein LOC105317724 [Crassostrea gigas]	XP_011412758.2 PREDICTED: uncharacterized protein LOC105317724 [Crassostrea gigas]
Cluster-4263.4845	TRINITY_DN32001_c0_g1_i1	PIK42459.1	43.7	71	40	0	216	428	71	141	3.3e-09	71.6	PIK42459.1 hypothetical protein BSL78_20688 [Apostichopus japonicus]	PIK42459.1 hypothetical protein BSL78_20688 [Apostichopus japonicus]
Cluster-4263.4846	TRINITY_DN32001_c0_g2_i1	XP_017326173.1	36.5	96	60	1	286	2	274	369	6.1e-10	75.1	XP_017326173.1 PREDICTED: piggyBac transposable element-derived protein 4-like isoform X1 [Ictalurus punctatus]	XP_017326173.1 PREDICTED: piggyBac transposable element-derived protein 4-like isoform X1 [Ictalurus punctatus]
Cluster-4263.4847
Cluster-4263.4847
Cluster-4263.4848
Cluster-4263.4849
Cluster-4263.4850	TRINITY_DN804_c1_g1_i4	PIK50009.1	63.6	2121	640	10	11394	17693	294	2302	0.0e+00	1431.4	PIK50009.1 putative A-kinase anchor protein 9 isoform X5 [Apostichopus japonicus]	PIK50009.1 putative A-kinase anchor protein 9 isoform X5 [Apostichopus japonicus]
Cluster-4263.4851	TRINITY_DN804_c1_g1_i13	PIK38650.1	60.5	474	175	3	552	1961	48	513	1.5e-123	455.3	PIK38650.1 hypothetical protein BSL78_24499, partial [Apostichopus japonicus]	PIK38650.1 hypothetical protein BSL78_24499, partial [Apostichopus japonicus]
Cluster-4263.4852
Cluster-4263.4853
Cluster-4263.4854	TRINITY_DN1884_c1_g1_i1	PIK58569.1	64.3	585	191	9	2504	765	1	572	1.3e-102	384.8	PIK58569.1 putative zinc finger protein [Apostichopus japonicus]	PIK58569.1 putative zinc finger protein [Apostichopus japonicus]
Cluster-4263.4855	TRINITY_DN95419_c0_g1_i1	RXN06845.1	35.8	81	46	3	27	269	91	165	2.0e-07	67.0	RXN06845.1 CD209 antigen-like protein [Labeo rohita]	RXN06845.1 CD209 antigen-like protein [Labeo rohita]
Cluster-4263.4856
Cluster-4263.4857	TRINITY_DN116638_c0_g1_i1	PIK56508.1	77.8	329	73	0	1663	677	1	329	5.1e-152	548.1	PIK56508.1 putative solute carrier family 25 member 43 [Apostichopus japonicus]	PIK56508.1 putative solute carrier family 25 member 43 [Apostichopus japonicus]
Cluster-4263.4858
Cluster-4263.4859
Cluster-4263.4860
Cluster-4263.4861
Cluster-4263.4862
Cluster-4263.4863	TRINITY_DN18637_c0_g1_i4	PIK51372.1	66.0	106	36	0	2867	2550	105	210	2.0e-30	144.8	PIK51372.1 putative organic cation transporter protein, partial [Apostichopus japonicus]	PIK51372.1 putative organic cation transporter protein, partial [Apostichopus japonicus]
Cluster-4263.4864
Cluster-4263.4865
Cluster-4263.4866
Cluster-4263.4867
Cluster-4263.4868
Cluster-4263.4869
Cluster-4263.4870
Cluster-4263.4871
Cluster-4263.4872
Cluster-4263.4873	TRINITY_DN22280_c0_g1_i4	PIK43378.1	98.5	67	1	0	182	382	1	67	1.5e-30	145.2	PIK43378.1 putative translation initiation factor IF-2-like [Apostichopus japonicus]	PIK43378.1 putative translation initiation factor IF-2-like [Apostichopus japonicus]
Cluster-4263.4874	TRINITY_DN10119_c0_g1_i4	PIK41956.1	30.4	868	548	16	3631	1079	305	1133	3.6e-112	416.8	PIK41956.1 putative NLR family CARD domain-containing protein 4 [Apostichopus japonicus]	PIK41956.1 putative NLR family CARD domain-containing protein 4 [Apostichopus japonicus]
Cluster-4263.4875
Cluster-4263.4875
Cluster-4263.4876	TRINITY_DN84134_c0_g1_i8	XP_022112171.1	55.8	761	322	7	3338	1068	999	1749	7.9e-252	880.6	XP_022112171.1 uncharacterized protein LOC110991212 [Acanthaster planci]	XP_022112171.1 uncharacterized protein LOC110991212 [Acanthaster planci]
Cluster-4263.4877
Cluster-4263.4878
Cluster-4263.4879
Cluster-4263.4880
Cluster-4263.4881
Cluster-4263.4882
Cluster-4263.4883
Cluster-4263.4884
Cluster-4263.4885
Cluster-4263.4886
Cluster-4263.4887
Cluster-4263.4887
Cluster-4263.4888
Cluster-4263.4889
Cluster-4263.4890
Cluster-4263.4890
Cluster-4263.4891
Cluster-4263.4892
Cluster-4263.4893
Cluster-4263.4894
Cluster-4263.4895
Cluster-4263.4896
Cluster-4263.4897
Cluster-4263.4898
Cluster-4263.4899
Cluster-4263.4900
Cluster-4263.4901
Cluster-4263.4902
Cluster-4263.4903
Cluster-4263.4904
Cluster-4263.4905
Cluster-4263.4906
Cluster-4263.4907
Cluster-4263.4908
Cluster-4263.4909
Cluster-4263.4910
Cluster-4263.4911
Cluster-4263.4912	TRINITY_DN36727_c0_g2_i1	PIK48432.1	43.1	130	60	2	235	624	33	148	5.9e-19	105.5	PIK48432.1 putative multiple coagulation factor deficiency protein 2-like [Apostichopus japonicus]	PIK48432.1 putative multiple coagulation factor deficiency protein 2-like [Apostichopus japonicus]
Cluster-4263.4913	TRINITY_DN179495_c0_g1_i1	PIK59668.1	68.2	217	66	2	1229	585	1	216	2.9e-73	286.2	PIK59668.1 putative peptidyl-tRNA hydrolase ICT1, mitochondrial [Apostichopus japonicus]	PIK59668.1 putative peptidyl-tRNA hydrolase ICT1, mitochondrial [Apostichopus japonicus]
Cluster-4263.4914
Cluster-4263.4915	TRINITY_DN2178_c0_g1_i5	XP_030850656.1	73.7	933	240	5	4235	1452	1	933	0.0e+00	1377.5	XP_030850656.1 DNA mismatch repair protein Msh2 [Strongylocentrotus purpuratus]	XP_030850656.1 DNA mismatch repair protein Msh2 [Strongylocentrotus purpuratus]
Cluster-4263.4916	TRINITY_DN352_c0_g2_i10	PIK58129.1	94.8	383	20	0	87	1235	9	391	3.0e-207	733.4	PIK58129.1 hypothetical protein BSL78_04928 [Apostichopus japonicus]	PIK58129.1 hypothetical protein BSL78_04928 [Apostichopus japonicus]
Cluster-4263.4917	TRINITY_DN352_c0_g2_i9	PIK58129.1	94.8	383	20	0	87	1235	9	391	3.0e-207	733.4	PIK58129.1 hypothetical protein BSL78_04928 [Apostichopus japonicus]	PIK58129.1 hypothetical protein BSL78_04928 [Apostichopus japonicus]
Cluster-4263.4918	TRINITY_DN15379_c0_g1_i1	PIK50408.1	58.6	355	143	2	3320	2262	2	354	4.0e-113	419.9	PIK50408.1 hypothetical protein BSL78_12647 [Apostichopus japonicus]	PIK50408.1 hypothetical protein BSL78_12647 [Apostichopus japonicus]
Cluster-4263.4919	TRINITY_DN8475_c0_g1_i4	PIK45204.1	63.6	247	83	4	235	963	20	263	1.7e-78	303.5	PIK45204.1 putative transmembrane protein [Apostichopus japonicus]	PIK45204.1 putative transmembrane protein [Apostichopus japonicus]
Cluster-4263.4920
Cluster-4263.4921
Cluster-4263.4922	TRINITY_DN7125_c0_g1_i1	PIK51893.1	78.0	91	20	0	688	416	1	91	6.8e-35	157.9	PIK51893.1 putative NADH dehydrogenase [Apostichopus japonicus]	PIK51893.1 putative NADH dehydrogenase [Apostichopus japonicus]
Cluster-4263.4923	TRINITY_DN48357_c1_g1_i1	PIK43638.1	92.4	304	23	0	1520	609	1	304	1.0e-156	563.5	PIK43638.1 putative translation initiation factor eIF-2B subunit alpha [Apostichopus japonicus]	PIK43638.1 putative translation initiation factor eIF-2B subunit alpha [Apostichopus japonicus]
Cluster-4263.4924
Cluster-4263.4925
Cluster-4263.4926	TRINITY_DN5280_c3_g1_i3	XP_022083770.1	55.4	267	116	2	2945	2145	4	267	1.3e-78	305.1	XP_022083770.1 UPF0705 protein C11orf49 homolog isoform X1 [Acanthaster planci]	XP_022083770.1 UPF0705 protein C11orf49 homolog isoform X1 [Acanthaster planci]
Cluster-4263.4927
Cluster-4263.4927
Cluster-4263.4928
Cluster-4263.4929
Cluster-4263.4930	TRINITY_DN17897_c0_g1_i2	PIK35667.1	80.6	36	7	0	610	503	90	125	4.6e-07	66.2	PIK35667.1 putative hydroxyacid-oxoacid transhydrogenase, mitochondrial [Apostichopus japonicus]	PIK35667.1 putative hydroxyacid-oxoacid transhydrogenase, mitochondrial [Apostichopus japonicus]
Cluster-4263.4931	TRINITY_DN17897_c0_g1_i12	PIK35667.1	80.8	125	24	0	877	503	1	125	6.2e-51	211.5	PIK35667.1 putative hydroxyacid-oxoacid transhydrogenase, mitochondrial [Apostichopus japonicus]	PIK35667.1 putative hydroxyacid-oxoacid transhydrogenase, mitochondrial [Apostichopus japonicus]
Cluster-4263.4932
Cluster-4263.4933	TRINITY_DN1098_c0_g1_i6	PIK34293.1	94.2	241	14	0	317	1039	32	272	3.1e-115	427.2	PIK34293.1 putative cAMP-responsive element modulator isoform X3 [Apostichopus japonicus]	PIK34293.1 putative cAMP-responsive element modulator isoform X3 [Apostichopus japonicus]
Cluster-4263.4934	TRINITY_DN1098_c0_g1_i9	PIK34293.1	90.0	270	22	1	95	904	8	272	3.6e-121	446.8	PIK34293.1 putative cAMP-responsive element modulator isoform X3 [Apostichopus japonicus]	PIK34293.1 putative cAMP-responsive element modulator isoform X3 [Apostichopus japonicus]
Cluster-4263.4935
Cluster-4263.4936
Cluster-4263.4937
Cluster-4263.4938
Cluster-4263.4939
Cluster-4263.4940
Cluster-4263.4941
Cluster-4263.4942
Cluster-4263.4943
Cluster-4263.4943
Cluster-4263.4944
Cluster-4263.4945
Cluster-4263.4946
Cluster-4263.4947
Cluster-4263.4948
Cluster-4263.4949
Cluster-4263.4950
Cluster-4263.4951
Cluster-4263.4952
Cluster-4263.4953
Cluster-4263.4954
Cluster-4263.4955
Cluster-4263.4956
Cluster-4263.4957	TRINITY_DN455_c0_g2_i1	PIK61415.1	70.3	644	146	7	175	2064	473	1085	2.7e-245	859.0	PIK61415.1 hypothetical protein BSL78_01636 [Apostichopus japonicus]	PIK61415.1 hypothetical protein BSL78_01636 [Apostichopus japonicus]
Cluster-4263.4958
Cluster-4263.4958
Cluster-4263.4958
Cluster-4263.4959
Cluster-4263.4960
Cluster-4263.4961
Cluster-4263.4962
Cluster-4263.4963
Cluster-4263.4964	TRINITY_DN1455_c0_g1_i4	PIK59883.1	79.4	325	60	1	3246	2272	4	321	9.1e-155	558.1	PIK59883.1 putative eukaryotic translation initiation factor 3 subunit I [Apostichopus japonicus]	PIK59883.1 putative eukaryotic translation initiation factor 3 subunit I [Apostichopus japonicus]
Cluster-4263.4965
Cluster-4263.4966	TRINITY_DN2668_c0_g1_i3	PIK41516.1	69.6	415	122	1	3735	2503	3	417	5.3e-172	615.9	PIK41516.1 protein tyrosine phosphatase, receptor type, K, partial [Apostichopus japonicus]	PIK41516.1 protein tyrosine phosphatase, receptor type, K, partial [Apostichopus japonicus]
Cluster-4263.4967
Cluster-4263.4968
Cluster-4263.4969
Cluster-4263.4970
Cluster-4263.4971
Cluster-4263.4972
Cluster-4263.4973
Cluster-4263.4974
Cluster-4263.4974
Cluster-4263.4974
Cluster-4263.4974
Cluster-4263.4975
Cluster-4263.4976
Cluster-4263.4977
Cluster-4263.4978
Cluster-4263.4979
Cluster-4263.4980	TRINITY_DN11924_c0_g1_i1	PIK46244.1	52.5	99	45	1	3323	3027	1	97	1.9e-17	102.1	PIK46244.1 putative zinc finger protein [Apostichopus japonicus]	PIK46244.1 putative zinc finger protein [Apostichopus japonicus]
Cluster-4263.4981
Cluster-4263.4982
Cluster-4263.4983
Cluster-4263.4984
Cluster-4263.4985
Cluster-4263.4986
Cluster-4263.4987
Cluster-4263.4989	TRINITY_DN1447_c0_g1_i15	PIK38379.1	82.5	200	34	1	4234	3638	5	204	1.7e-90	345.1	PIK38379.1 hypothetical protein BSL78_24780 [Apostichopus japonicus]	PIK38379.1 hypothetical protein BSL78_24780 [Apostichopus japonicus]
Cluster-4263.4990	TRINITY_DN23223_c0_g1_i1	PIK52554.1	44.0	318	170	2	931	2	539	856	5.2e-71	278.1	PIK52554.1 hypothetical protein BSL78_10544 [Apostichopus japonicus]	PIK52554.1 hypothetical protein BSL78_10544 [Apostichopus japonicus]
Cluster-4263.4991
Cluster-4263.4993
Cluster-4263.4994
Cluster-4263.4995
Cluster-4263.4996	TRINITY_DN10703_c0_g1_i2	PIK54335.1	82.6	592	73	1	339	2114	1	562	5.7e-283	984.6	PIK54335.1 putative bifunctional purine biosynthesis protein PURH [Apostichopus japonicus]	PIK54335.1 putative bifunctional purine biosynthesis protein PURH [Apostichopus japonicus]
Cluster-4263.4996	TRINITY_DN10703_c0_g1_i4	PIK54335.1	82.6	592	73	1	343	2118	1	562	5.7e-283	984.6	PIK54335.1 putative bifunctional purine biosynthesis protein PURH [Apostichopus japonicus]	PIK54335.1 putative bifunctional purine biosynthesis protein PURH [Apostichopus japonicus]
Cluster-4263.4997
Cluster-4263.4998
Cluster-4263.4999
Cluster-4263.4999
Cluster-4263.5000
Cluster-4263.5001
Cluster-4263.5002
Cluster-4263.5003
Cluster-4263.5004
Cluster-4263.5005
Cluster-4263.5006
Cluster-4263.5007	TRINITY_DN51219_c0_g1_i2	XP_030851904.1	55.1	1134	392	18	6215	3075	3	1106	4.8e-306	1061.6	XP_030851904.1 lysine-specific demethylase 4A isoform X1 [Strongylocentrotus purpuratus]	XP_030851904.1 lysine-specific demethylase 4A isoform X1 [Strongylocentrotus purpuratus]
Cluster-4263.5008
Cluster-4263.5009
Cluster-4263.5010
Cluster-4263.5011
Cluster-4263.5012
Cluster-4263.5013
Cluster-4263.5014
Cluster-4263.5015
Cluster-4263.5016
Cluster-4263.5017
Cluster-4263.5018
Cluster-4263.5018
Cluster-4263.5019
Cluster-4263.5019
Cluster-4263.5020
Cluster-4263.5021
Cluster-4263.5022
Cluster-4263.5022
Cluster-4263.5024
Cluster-4263.5025
Cluster-4263.5026
Cluster-4263.5027	TRINITY_DN8785_c0_g1_i15	PIK37721.1	58.1	124	51	1	2410	2042	112	235	2.1e-28	137.9	PIK37721.1 hypothetical protein BSL78_25445 [Apostichopus japonicus]	PIK37721.1 hypothetical protein BSL78_25445 [Apostichopus japonicus]
Cluster-4263.5027
Cluster-4263.5027	TRINITY_DN8785_c0_g1_i2	PIK37721.1	58.1	124	51	1	2488	2120	112	235	2.2e-28	137.9	PIK37721.1 hypothetical protein BSL78_25445 [Apostichopus japonicus]	PIK37721.1 hypothetical protein BSL78_25445 [Apostichopus japonicus]
Cluster-4263.5028	TRINITY_DN8471_c0_g1_i4	PIK58563.1	76.1	272	50	3	3495	2725	20	291	9.4e-103	386.0	PIK58563.1 putative hairy/enhancer-of-split related with YRPW motif protein isoform X2 [Apostichopus japonicus]	PIK58563.1 putative hairy/enhancer-of-split related with YRPW motif protein isoform X2 [Apostichopus japonicus]
Cluster-4263.5029
Cluster-4263.5030
Cluster-4263.5031	TRINITY_DN185675_c0_g1_i2	PIK36985.1	60.8	186	72	1	387	944	143	327	6.4e-60	241.9	PIK36985.1 putative aldose reductase, partial [Apostichopus japonicus]	PIK36985.1 putative aldose reductase, partial [Apostichopus japonicus]
Cluster-4263.5031	TRINITY_DN185675_c0_g1_i4	PIK44545.1	61.8	280	105	1	207	1046	1	278	1.4e-94	357.1	PIK44545.1 hypothetical protein BSL78_18609 [Apostichopus japonicus]	PIK44545.1 hypothetical protein BSL78_18609 [Apostichopus japonicus]
Cluster-4263.5032
Cluster-4263.5033
Cluster-4263.5034
Cluster-4263.5035
Cluster-4263.5036
Cluster-4263.5037
Cluster-4263.5038	TRINITY_DN1863_c0_g1_i2	PIK56332.1	81.0	121	23	0	69	431	12	132	8.5e-51	212.6	PIK56332.1 putative mitochondrial fission 1 protein [Apostichopus japonicus]	PIK56332.1 putative mitochondrial fission 1 protein [Apostichopus japonicus]
Cluster-4263.5038	TRINITY_DN1863_c0_g1_i5	PIK56332.1	84.6	123	19	0	69	437	12	134	9.6e-53	219.2	PIK56332.1 putative mitochondrial fission 1 protein [Apostichopus japonicus]	PIK56332.1 putative mitochondrial fission 1 protein [Apostichopus japonicus]
Cluster-4263.5039	TRINITY_DN14709_c0_g1_i1	PIK41515.1	47.2	53	28	0	223	65	293	345	8.1e-07	62.8	PIK41515.1 putative RNA-directed DNA polymerase from mobile element jockey-like [Apostichopus japonicus]	PIK41515.1 putative RNA-directed DNA polymerase from mobile element jockey-like [Apostichopus japonicus]
Cluster-4263.5040	TRINITY_DN14709_c0_g1_i4	PIK41515.1	64.7	119	42	0	358	2	206	324	1.7e-41	178.7	PIK41515.1 putative RNA-directed DNA polymerase from mobile element jockey-like [Apostichopus japonicus]	PIK41515.1 putative RNA-directed DNA polymerase from mobile element jockey-like [Apostichopus japonicus]
Cluster-4263.5041
Cluster-4263.5042	TRINITY_DN8390_c0_g1_i4	PIK35151.1	67.9	78	25	0	248	15	280	357	5.4e-24	121.3	PIK35151.1 putative RNA-directed DNA polymerase from mobile element jockey-like [Apostichopus japonicus]	PIK35151.1 putative RNA-directed DNA polymerase from mobile element jockey-like [Apostichopus japonicus]
Cluster-4263.5043	TRINITY_DN1561_c0_g1_i3	PIK43524.1	77.0	74	17	0	1532	1311	12	85	2.4e-24	124.0	PIK43524.1 putative anaphase-promoting complex subunit 13-like, partial [Apostichopus japonicus]	PIK43524.1 putative anaphase-promoting complex subunit 13-like, partial [Apostichopus japonicus]
Cluster-4263.5043	TRINITY_DN1561_c0_g1_i1	PIK43524.1	77.0	74	17	0	1406	1185	12	85	2.2e-24	124.0	PIK43524.1 putative anaphase-promoting complex subunit 13-like, partial [Apostichopus japonicus]	PIK43524.1 putative anaphase-promoting complex subunit 13-like, partial [Apostichopus japonicus]
Cluster-4263.5044
Cluster-4263.5045
Cluster-4263.5046	TRINITY_DN34826_c0_g1_i5	PIK35151.1	66.1	56	19	0	169	2	233	288	1.4e-12	82.4	PIK35151.1 putative RNA-directed DNA polymerase from mobile element jockey-like [Apostichopus japonicus]	PIK35151.1 putative RNA-directed DNA polymerase from mobile element jockey-like [Apostichopus japonicus]
Cluster-4263.5047	TRINITY_DN97_c1_g1_i13	PIK46517.1	67.6	506	164	0	2925	1408	1	506	1.4e-215	760.4	PIK46517.1 putative RNA-directed DNA polymerase from mobile element jockey-like [Apostichopus japonicus]	PIK46517.1 putative RNA-directed DNA polymerase from mobile element jockey-like [Apostichopus japonicus]
Cluster-4263.5048
Cluster-4263.5049	TRINITY_DN6551_c0_g1_i8	XP_030831043.1	50.7	487	224	6	4424	2982	39	515	3.1e-138	503.8	XP_030831043.1 cytochrome P450 10-like [Strongylocentrotus purpuratus]	XP_030831043.1 cytochrome P450 10-like [Strongylocentrotus purpuratus]
Cluster-4263.5049
Cluster-4263.5050
Cluster-4263.5051
Cluster-4263.5052
Cluster-4263.5052
Cluster-4263.5053
Cluster-4263.5054
Cluster-4263.5055
Cluster-4263.5056
Cluster-4263.5057
Cluster-4263.5058	TRINITY_DN9899_c0_g1_i1	PIK38070.1	58.2	674	242	7	4062	2101	1	654	3.0e-203	719.5	PIK38070.1 putative activating signal cointegrator 1 complex subunit 2 [Apostichopus japonicus]	PIK38070.1 putative activating signal cointegrator 1 complex subunit 2 [Apostichopus japonicus]
Cluster-4263.5059
Cluster-4263.5060
Cluster-4263.5061
Cluster-4263.5062
Cluster-4263.5062
Cluster-4263.5063	TRINITY_DN2094_c0_g1_i11	XP_029207834.1	44.8	252	113	5	1383	2093	39	279	2.5e-45	194.5	XP_029207834.1 uncharacterized protein LOC114971446 [Acropora millepora]	XP_029207834.1 uncharacterized protein LOC114971446 [Acropora millepora]
Cluster-4263.5063	TRINITY_DN2094_c0_g1_i10	XP_029207834.1	44.8	252	113	5	1354	2064	39	279	2.5e-45	194.5	XP_029207834.1 uncharacterized protein LOC114971446 [Acropora millepora]	XP_029207834.1 uncharacterized protein LOC114971446 [Acropora millepora]
Cluster-4263.5064	TRINITY_DN12221_c0_g1_i7	XP_030854481.1	44.9	772	406	7	4287	1972	411	1163	4.5e-191	679.1	XP_030854481.1 uncharacterized protein LOC591742 [Strongylocentrotus purpuratus]	XP_030854481.1 uncharacterized protein LOC591742 [Strongylocentrotus purpuratus]
Cluster-4263.5065	TRINITY_DN53262_c0_g1_i2	PIK38246.1	66.4	658	203	4	2328	409	2	659	2.3e-237	832.0	PIK38246.1 putative sodium/glucose cotransporter 4 [Apostichopus japonicus]	PIK38246.1 putative sodium/glucose cotransporter 4 [Apostichopus japonicus]
Cluster-4263.5066
Cluster-4263.5067	TRINITY_DN2037_c0_g1_i9	PIK47953.1	85.9	297	41	1	6972	6082	181	476	6.9e-141	513.1	PIK47953.1 putative choline transporter-like protein 2 [Apostichopus japonicus]	PIK47953.1 putative choline transporter-like protein 2 [Apostichopus japonicus]
Cluster-4263.5067	TRINITY_DN2037_c0_g1_i5	PIK47953.1	85.9	297	41	1	6748	5858	181	476	6.7e-141	513.1	PIK47953.1 putative choline transporter-like protein 2 [Apostichopus japonicus]	PIK47953.1 putative choline transporter-like protein 2 [Apostichopus japonicus]
Cluster-4263.5068
Cluster-4263.5069
Cluster-4263.5070
Cluster-4263.5071
Cluster-4263.5072
Cluster-4263.5073
Cluster-4263.5074
Cluster-4263.5075
Cluster-4263.5076
Cluster-4263.5077
Cluster-4263.5078	TRINITY_DN3624_c0_g1_i3	XP_030855460.1	48.3	462	235	3	8	1384	79	539	1.7e-119	441.8	XP_030855460.1 tubulin-specific chaperone E [Strongylocentrotus purpuratus]	XP_030855460.1 tubulin-specific chaperone E [Strongylocentrotus purpuratus]
Cluster-4263.5079	TRINITY_DN3624_c0_g2_i1	PIK52510.1	75.0	52	13	0	901	746	24	75	2.4e-14	89.7	PIK52510.1 putative AP-4 complex subunit sigma-1-like [Apostichopus japonicus]	PIK52510.1 putative AP-4 complex subunit sigma-1-like [Apostichopus japonicus]
Cluster-4263.5080
Cluster-4263.5081
Cluster-4263.5082
Cluster-4263.5083
Cluster-4263.5084
Cluster-4263.5085	TRINITY_DN7389_c0_g1_i5	PIK52102.1	72.6	1006	239	9	5132	2214	1	1002	0.0e+00	1225.3	PIK52102.1 hypothetical protein BSL78_11004 [Apostichopus japonicus]	PIK52102.1 hypothetical protein BSL78_11004 [Apostichopus japonicus]
Cluster-4263.5086	TRINITY_DN6627_c0_g1_i1	PIK59618.1	51.6	475	202	4	528	1934	10	462	6.5e-125	458.8	PIK59618.1 putative transmembrane prolyl 4-hydroxylase [Apostichopus japonicus]	PIK59618.1 putative transmembrane prolyl 4-hydroxylase [Apostichopus japonicus]
Cluster-4263.5087	TRINITY_DN7787_c0_g1_i1	PIK36905.1	52.3	88	41	1	266	3	650	736	1.1e-18	102.4	PIK36905.1 pol-like protein [Apostichopus japonicus]	PIK36905.1 pol-like protein [Apostichopus japonicus]
Cluster-4263.5088
Cluster-4263.5089
Cluster-4263.5090
Cluster-4263.5091
Cluster-4263.5092
Cluster-4263.5093
Cluster-4263.5094
Cluster-4263.5095
Cluster-4263.5096
Cluster-4263.5097
Cluster-4263.5097
Cluster-4263.5098
Cluster-4263.5099
Cluster-4263.5100	TRINITY_DN5360_c0_g1_i2	PIK54807.1	74.5	762	80	5	5143	2867	30	680	1.0e-306	1063.5	PIK54807.1 putative conserved oligomeric Golgi complex subunit 7 [Apostichopus japonicus]	PIK54807.1 putative conserved oligomeric Golgi complex subunit 7 [Apostichopus japonicus]
Cluster-4263.5101
Cluster-4263.5102
Cluster-4263.5103
Cluster-4263.5104	TRINITY_DN4083_c3_g1_i1	PIK38944.1	70.0	260	77	1	1	780	414	672	1.4e-103	387.1	PIK38944.1 putative arachidonate 5-lipoxygenase [Apostichopus japonicus]	PIK38944.1 putative arachidonate 5-lipoxygenase [Apostichopus japonicus]
Cluster-4263.5105
Cluster-4263.5106
Cluster-4263.5107
Cluster-4263.5108
Cluster-4263.5109	TRINITY_DN3875_c2_g1_i3	PIK41129.1	39.8	633	353	11	249	2120	526	1139	3.9e-128	469.5	PIK41129.1 putative NLR family CARD domain-containing protein 4 [Apostichopus japonicus]	PIK41129.1 putative NLR family CARD domain-containing protein 4 [Apostichopus japonicus]
Cluster-4263.5110
Cluster-4263.5111
Cluster-4263.5112
Cluster-4263.5113
Cluster-4263.5114
Cluster-4263.5115	TRINITY_DN17117_c0_g2_i1	XP_022092208.1	59.7	479	161	10	2601	1222	1	466	1.5e-107	401.0	XP_022092208.1 protein tilB homolog [Acanthaster planci]	XP_022092208.1 protein tilB homolog [Acanthaster planci]
Cluster-4263.5116
Cluster-4263.5117
Cluster-4263.5118	TRINITY_DN35136_c0_g1_i3	KXJ06808.1	61.8	1263	412	7	2	3781	16	1210	0.0e+00	1575.5	KXJ06808.1 Retrovirus-related Pol polyprotein from transposon TNT 1-94 [Exaiptasia pallida]	KXJ06808.1 Retrovirus-related Pol polyprotein from transposon TNT 1-94 [Exaiptasia pallida]
Cluster-4263.5119
Cluster-4263.5120
Cluster-4263.5121
Cluster-4263.5122
Cluster-4263.5123
Cluster-4263.5124
Cluster-4263.5124
Cluster-4263.5125	TRINITY_DN16144_c0_g1_i2	PIK59519.1	68.8	914	250	5	1	2721	753	1638	0.0e+00	1270.4	PIK59519.1 putative coiled-coil domain-containing protein [Apostichopus japonicus]	PIK59519.1 putative coiled-coil domain-containing protein [Apostichopus japonicus]
Cluster-4263.5126
Cluster-4263.5127
Cluster-4263.5128
Cluster-4263.5129	TRINITY_DN1513_c0_g1_i8	XP_030850846.1	70.8	1351	371	8	106	4122	3	1341	0.0e+00	1879.0	XP_030850846.1 DNA topoisomerase 2-alpha isoform X1 [Strongylocentrotus purpuratus]	XP_030850846.1 DNA topoisomerase 2-alpha isoform X1 [Strongylocentrotus purpuratus]
Cluster-4263.5130	TRINITY_DN1470_c0_g2_i1	PIK45896.1	69.7	218	43	3	169	822	1	195	9.0e-64	255.4	PIK45896.1 hypothetical protein BSL78_17235 [Apostichopus japonicus]	PIK45896.1 hypothetical protein BSL78_17235 [Apostichopus japonicus]
Cluster-4263.5131
Cluster-4263.5132
Cluster-4263.5133
Cluster-4263.5134
Cluster-4263.5135
Cluster-4263.5136
Cluster-4263.5137
Cluster-4263.5138	TRINITY_DN11624_c0_g1_i3	PIK58937.1	60.6	175	47	2	409	933	77	229	1.7e-40	177.6	PIK58937.1 putative serine/arginine-rich splicing factor 4 [Apostichopus japonicus]	PIK58937.1 putative serine/arginine-rich splicing factor 4 [Apostichopus japonicus]
Cluster-4263.5139
Cluster-4263.5140	TRINITY_DN17710_c0_g1_i1	PIK35071.1	35.1	242	127	2	290	1009	134	347	1.4e-36	165.2	PIK35071.1 hypothetical protein BSL78_28099 [Apostichopus japonicus]	PIK35071.1 hypothetical protein BSL78_28099 [Apostichopus japonicus]
Cluster-4263.5141
Cluster-4263.5142
Cluster-4263.5142
Cluster-4263.5143
Cluster-4263.5144
Cluster-4263.5145
Cluster-4263.5146
Cluster-4263.5147
Cluster-4263.5148
Cluster-4263.5148	TRINITY_DN237_c0_g1_i14	XP_030850375.1	63.6	376	126	5	4615	3506	1172	1542	1.2e-122	451.8	XP_030850375.1 protein still life, isoforms C/SIF type 2 isoform X1 [Strongylocentrotus purpuratus]	XP_030850375.1 protein still life, isoforms C/SIF type 2 isoform X1 [Strongylocentrotus purpuratus]
Cluster-4263.5148	TRINITY_DN237_c0_g1_i27	XP_022081629.1	49.5	188	88	3	4122	3571	1331	1515	1.3e-41	182.6	XP_022081629.1 protein still life, isoforms C/SIF type 2-like isoform X5 [Acanthaster planci]	XP_022081629.1 protein still life, isoforms C/SIF type 2-like isoform X5 [Acanthaster planci]
Cluster-4263.5148	TRINITY_DN237_c0_g1_i20	XP_030850375.1	63.6	376	126	5	4637	3528	1172	1542	1.3e-122	451.8	XP_030850375.1 protein still life, isoforms C/SIF type 2 isoform X1 [Strongylocentrotus purpuratus]	XP_030850375.1 protein still life, isoforms C/SIF type 2 isoform X1 [Strongylocentrotus purpuratus]
Cluster-4263.5149
Cluster-4263.5150
Cluster-4263.5151
Cluster-4263.5152
Cluster-4263.5153	TRINITY_DN5948_c0_g1_i1	PIK36006.1	68.4	114	36	0	514	173	255	368	9.9e-37	163.3	PIK36006.1 putative carboxypeptidase B [Apostichopus japonicus]	PIK36006.1 putative carboxypeptidase B [Apostichopus japonicus]
Cluster-4263.5154
Cluster-4263.5155
Cluster-4263.5156
Cluster-4263.5157
Cluster-4263.5158
Cluster-4263.5159	TRINITY_DN20191_c0_g1_i2	PIK50536.1	50.3	632	306	3	13	1905	475	1099	2.5e-180	642.9	PIK50536.1 hypothetical protein BSL78_12600 [Apostichopus japonicus]	PIK50536.1 hypothetical protein BSL78_12600 [Apostichopus japonicus]
Cluster-4263.5160
Cluster-4263.5161
Cluster-4263.5162
Cluster-4263.5163
Cluster-4263.5164
Cluster-4263.5165
Cluster-4263.5166
Cluster-4263.5167
Cluster-4263.5168
Cluster-4263.5169	TRINITY_DN8458_c1_g1_i5	PIK44445.1	60.2	643	215	5	3	1823	11	648	2.8e-218	769.2	PIK44445.1 putative sphingomyelin phosphodiesterase 4 isoform X1 [Apostichopus japonicus]	PIK44445.1 putative sphingomyelin phosphodiesterase 4 isoform X1 [Apostichopus japonicus]
Cluster-4263.5170
Cluster-4263.5171
Cluster-4263.5172
Cluster-4263.5173	TRINITY_DN10083_c0_g1_i3	PIK42518.1	37.1	307	184	3	144	1061	4	302	1.9e-51	213.8	PIK42518.1 hypothetical protein BSL78_20620 [Apostichopus japonicus]	PIK42518.1 hypothetical protein BSL78_20620 [Apostichopus japonicus]
Cluster-4263.5174
Cluster-4263.5175
Cluster-4263.5176
Cluster-4263.5177
Cluster-4263.5178
Cluster-4263.5178
Cluster-4263.5179	TRINITY_DN3975_c0_g2_i2	XP_028664097.1	91.3	104	9	0	97	408	19	122	5.7e-45	191.8	XP_028664097.1 U6 snRNA-associated Sm-like protein LSm2 [Erpetoichthys calabaricus]	XP_028664097.1 U6 snRNA-associated Sm-like protein LSm2 [Erpetoichthys calabaricus]
Cluster-4263.5180
Cluster-4263.5181
Cluster-4263.5182
Cluster-4263.5183
Cluster-4263.5184
Cluster-4263.5185
Cluster-4263.5186
Cluster-4263.5186
Cluster-4263.5187
Cluster-4263.5188
Cluster-4263.5189	TRINITY_DN51849_c0_g1_i1	PIK49485.1	82.0	306	48	3	171	1082	1	301	3.3e-143	518.8	PIK49485.1 putative E3 ubiquitin-protein ligase MARCH5 isoform X2 [Apostichopus japonicus]	PIK49485.1 putative E3 ubiquitin-protein ligase MARCH5 isoform X2 [Apostichopus japonicus]
Cluster-4263.5190
Cluster-4263.5191	TRINITY_DN2594_c1_g1_i1	PIK61992.1	50.9	161	70	2	130	597	1	157	3.7e-36	162.5	PIK61992.1 putative tRNA-splicing endonuclease subunit Sen15 [Apostichopus japonicus]	PIK61992.1 putative tRNA-splicing endonuclease subunit Sen15 [Apostichopus japonicus]
Cluster-4263.5192
Cluster-4263.5193
Cluster-4263.5194
Cluster-4263.5195
Cluster-4263.5196
Cluster-4263.5197
Cluster-4263.5198	TRINITY_DN8935_c1_g1_i1	XP_022088600.1	78.0	127	28	0	369	749	25	151	6.5e-57	231.9	XP_022088600.1 lysozyme-like [Acanthaster planci]	XP_022088600.1 lysozyme-like [Acanthaster planci]
Cluster-4263.5199	TRINITY_DN8935_c1_g1_i2	ABK34500.2	74.5	94	24	0	101	382	11	104	3.5e-34	154.5	ABK34500.2 lysozyme [Apostichopus japonicus]	ABK34500.2 lysozyme [Apostichopus japonicus]
Cluster-4263.5200
Cluster-4263.5200
Cluster-4263.5201
Cluster-4263.5202
Cluster-4263.5203
Cluster-4263.5204	TRINITY_DN12543_c0_g1_i3	PIK48149.1	72.7	322	73	2	2401	1436	1	307	3.0e-106	396.7	PIK48149.1 putative 72 kDa type IV collagenase [Apostichopus japonicus]	PIK48149.1 putative 72 kDa type IV collagenase [Apostichopus japonicus]
Cluster-4263.5204	TRINITY_DN12543_c0_g1_i1	PIK48149.1	72.7	322	73	2	2443	1478	1	307	3.0e-106	396.7	PIK48149.1 putative 72 kDa type IV collagenase [Apostichopus japonicus]	PIK48149.1 putative 72 kDa type IV collagenase [Apostichopus japonicus]
Cluster-4263.5205
Cluster-4263.5206	TRINITY_DN1054_c1_g1_i7	RVE71344.1	40.7	81	45	3	5659	5423	1	80	1.9e-06	66.2	RVE71344.1 hypothetical protein OJAV_G00050870 [Oryzias javanicus]	RVE71344.1 hypothetical protein OJAV_G00050870 [Oryzias javanicus]
Cluster-4263.5207
Cluster-4263.5208	TRINITY_DN1186_c0_g1_i3	PIK36698.1	58.6	720	268	8	3436	1289	307	1000	2.9e-239	839.0	PIK36698.1 ovoperoxidase [Apostichopus japonicus]	PIK36698.1 ovoperoxidase [Apostichopus japonicus]
Cluster-4263.5209	TRINITY_DN1186_c0_g1_i1	PIK36697.1	51.8	83	32	2	977	729	590	664	2.9e-13	86.3	PIK36697.1 ovoperoxidase [Apostichopus japonicus]	PIK36697.1 ovoperoxidase [Apostichopus japonicus]
Cluster-4263.5210	TRINITY_DN1186_c0_g1_i9	PIK36697.1	61.1	203	69	3	1959	1351	472	664	7.8e-66	261.9	PIK36697.1 ovoperoxidase [Apostichopus japonicus]	PIK36697.1 ovoperoxidase [Apostichopus japonicus]
Cluster-4263.5211
Cluster-4263.5212
Cluster-4263.5213
Cluster-4263.5214
Cluster-4263.5215
Cluster-4263.5216
Cluster-4263.5217
Cluster-4263.5218
Cluster-4263.5219
Cluster-4263.5220
Cluster-4263.5221
Cluster-4263.5222
Cluster-4263.5223
Cluster-4263.5224
Cluster-4263.5225	TRINITY_DN81392_c0_g1_i3	PIK55727.1	60.9	591	207	4	2	1708	31	619	1.8e-205	726.1	PIK55727.1 hypothetical protein BSL78_07387 [Apostichopus japonicus]	PIK55727.1 hypothetical protein BSL78_07387 [Apostichopus japonicus]
Cluster-4263.5225	TRINITY_DN81392_c0_g1_i4	PIK55727.1	60.9	591	207	4	2	1708	31	619	1.9e-205	726.1	PIK55727.1 hypothetical protein BSL78_07387 [Apostichopus japonicus]	PIK55727.1 hypothetical protein BSL78_07387 [Apostichopus japonicus]
Cluster-4263.5226
Cluster-4263.5227
Cluster-4263.5228	TRINITY_DN509_c3_g1_i4	PIK37860.1	64.1	156	53	2	1778	1311	23	175	7.3e-43	185.7	PIK37860.1 hypothetical protein BSL78_25302 [Apostichopus japonicus]	PIK37860.1 hypothetical protein BSL78_25302 [Apostichopus japonicus]
Cluster-4263.5229
Cluster-4263.5230
Cluster-4263.5231
Cluster-4263.5231	TRINITY_DN8901_c0_g2_i1	PIK54382.1	64.0	303	108	1	3915	3010	1	303	5.5e-99	373.2	PIK54382.1 putative proton-coupled folate transporter [Apostichopus japonicus]	PIK54382.1 putative proton-coupled folate transporter [Apostichopus japonicus]
Cluster-4263.5232
Cluster-4263.5233
Cluster-4263.5234
Cluster-4263.5235
Cluster-4263.5236
Cluster-4263.5237	TRINITY_DN43807_c0_g1_i2	PIK36971.1	80.5	41	7	1	489	611	351	390	3.7e-06	64.3	PIK36971.1 putative TBC1 domain family member 2B [Apostichopus japonicus]	PIK36971.1 putative TBC1 domain family member 2B [Apostichopus japonicus]
Cluster-4263.5238
Cluster-4263.5239	TRINITY_DN43807_c0_g1_i8	XP_030848556.1	59.4	69	23	2	1	201	1039	1104	2.0e-10	75.5	XP_030848556.1 TBC1 domain family member 2B isoform X1 [Strongylocentrotus purpuratus]	XP_030848556.1 TBC1 domain family member 2B isoform X1 [Strongylocentrotus purpuratus]
Cluster-4263.5240
Cluster-4263.5242
Cluster-4263.5243
Cluster-4263.5244
Cluster-4263.5245	TRINITY_DN13323_c0_g1_i1	KFD46286.1	24.5	515	318	19	3232	1838	33	526	8.8e-20	109.8	KFD46286.1 hypothetical protein M513_12847, partial [Trichuris suis]	KFD46286.1 hypothetical protein M513_12847, partial [Trichuris suis]<>KFD60262.1 hypothetical protein M514_12847, partial [Trichuris suis]
Cluster-4263.5246
Cluster-4263.5247	TRINITY_DN707_c0_g1_i3	PIK35674.1	54.1	975	363	14	6	2897	56	956	5.9e-299	1037.3	PIK35674.1 putative sushi domain-containing protein 2, partial [Apostichopus japonicus]	PIK35674.1 putative sushi domain-containing protein 2, partial [Apostichopus japonicus]
Cluster-4263.5248
Cluster-4263.5248
Cluster-4263.5249
Cluster-4263.5250
Cluster-4263.5251
Cluster-4263.5252	TRINITY_DN6317_c0_g1_i6	PIK62544.1	52.7	146	67	1	1	432	95	240	1.1e-39	175.6	PIK62544.1 putative UDP-D-xylose:L-fucose alpha-1,3-D-xylosyltransferase 3-like [Apostichopus japonicus]	PIK62544.1 putative UDP-D-xylose:L-fucose alpha-1,3-D-xylosyltransferase 3-like [Apostichopus japonicus]
Cluster-4263.5253	TRINITY_DN6317_c0_g1_i3	PIK62544.1	52.7	146	67	1	1	432	95	240	1.6e-39	175.6	PIK62544.1 putative UDP-D-xylose:L-fucose alpha-1,3-D-xylosyltransferase 3-like [Apostichopus japonicus]	PIK62544.1 putative UDP-D-xylose:L-fucose alpha-1,3-D-xylosyltransferase 3-like [Apostichopus japonicus]
Cluster-4263.5254
Cluster-4263.5255
Cluster-4263.5256
Cluster-4263.5257
Cluster-4263.5258
Cluster-4263.5259
Cluster-4263.5260	TRINITY_DN4704_c0_g1_i5	PIK40047.1	95.7	277	12	0	1968	1138	31	307	1.0e-149	540.8	PIK40047.1 putative hairy/enhancer-of-split related with YRPW motif protein 1 [Apostichopus japonicus]	PIK40047.1 putative hairy/enhancer-of-split related with YRPW motif protein 1 [Apostichopus japonicus]
Cluster-4263.5261
Cluster-4263.5262
Cluster-4263.5263
Cluster-4263.5264
Cluster-4263.5264
Cluster-4263.5265
Cluster-4263.5266	TRINITY_DN10871_c0_g1_i6	XP_020612246.1	32.3	337	188	5	6596	7588	12	314	3.6e-38	172.2	XP_020612246.1 uncharacterized protein LOC110050669 [Orbicella faveolata]	XP_020612246.1 uncharacterized protein LOC110050669 [Orbicella faveolata]
Cluster-4263.5267
Cluster-4263.5268
Cluster-4263.5269
Cluster-4263.5270
Cluster-4263.5271
Cluster-4263.5272
Cluster-4263.5273
Cluster-4263.5274
Cluster-4263.5274
Cluster-4263.5275	TRINITY_DN1687_c1_g1_i1	PIK53004.1	73.9	379	77	5	4868	3795	1	378	2.0e-134	491.1	PIK53004.1 putative integrator complex subunit 3-like isoform X2 [Apostichopus japonicus]	PIK53004.1 putative integrator complex subunit 3-like isoform X2 [Apostichopus japonicus]
Cluster-4263.5276
Cluster-4263.5277
Cluster-4263.5278
Cluster-4263.5280
Cluster-4263.5281
Cluster-4263.5282
Cluster-4263.5283
Cluster-4263.5284	TRINITY_DN2178_c1_g1_i1	XP_022107637.1	52.3	88	42	0	1022	759	104	191	1.5e-16	97.8	XP_022107637.1 protein FAM162A-like [Acanthaster planci]	XP_022107637.1 protein FAM162A-like [Acanthaster planci]
Cluster-4263.5285
Cluster-4263.5286
Cluster-4263.5287
Cluster-4263.5288
Cluster-4263.5289
Cluster-4263.5290
Cluster-4263.5291
Cluster-4263.5292
Cluster-4263.5293
Cluster-4263.5294
Cluster-4263.5295
Cluster-4263.5296
Cluster-4263.5297
Cluster-4263.5298
Cluster-4263.5299
Cluster-4263.5300
Cluster-4263.5301
Cluster-4263.5302
Cluster-4263.5303	TRINITY_DN90157_c0_g1_i1	PIK39897.1	41.5	171	78	3	22	477	135	302	3.3e-28	136.7	PIK39897.1 putative cholecystokinin receptor type A-like [Apostichopus japonicus]	PIK39897.1 putative cholecystokinin receptor type A-like [Apostichopus japonicus]
Cluster-4263.5304	TRINITY_DN13139_c1_g1_i1	PIK50298.1	71.5	253	56	4	1334	603	1	246	4.5e-82	315.5	PIK50298.1 putative coiled-coil domain-containing protein [Apostichopus japonicus]	PIK50298.1 putative coiled-coil domain-containing protein [Apostichopus japonicus]
Cluster-4263.5305	TRINITY_DN8760_c1_g1_i2	XP_030835122.1	51.7	528	248	4	276	1847	29	553	1.2e-156	563.9	XP_030835122.1 sphingosine-1-phosphate lyase 1 isoform X1 [Strongylocentrotus purpuratus]	XP_030835122.1 sphingosine-1-phosphate lyase 1 isoform X1 [Strongylocentrotus purpuratus]
Cluster-4263.5305	TRINITY_DN8760_c1_g1_i5	XP_030835122.1	51.3	526	252	4	228	1802	31	553	9.2e-157	564.3	XP_030835122.1 sphingosine-1-phosphate lyase 1 isoform X1 [Strongylocentrotus purpuratus]	XP_030835122.1 sphingosine-1-phosphate lyase 1 isoform X1 [Strongylocentrotus purpuratus]
Cluster-4263.5306	TRINITY_DN4566_c0_g1_i3	PIK37582.1	80.8	710	119	3	2	2125	465	1159	0.0e+00	1145.2	PIK37582.1 putative isoleucine--tRNA ligase, cytoplasmic [Apostichopus japonicus]	PIK37582.1 putative isoleucine--tRNA ligase, cytoplasmic [Apostichopus japonicus]
Cluster-4263.5307
Cluster-4263.5308
Cluster-4263.5309
Cluster-4263.5310
Cluster-4263.5311
Cluster-4263.5312
Cluster-4263.5313
Cluster-4263.5314
Cluster-4263.5314
Cluster-4263.5315	TRINITY_DN4149_c10_g1_i1	PIK55709.1	50.1	795	308	11	172	2478	1	732	2.0e-166	597.0	PIK55709.1 putative zinc finger protein [Apostichopus japonicus]	PIK55709.1 putative zinc finger protein [Apostichopus japonicus]
Cluster-4263.5316
Cluster-4263.5317
Cluster-4263.5318
Cluster-4263.5319
Cluster-4263.5320
Cluster-4263.5321
Cluster-4263.5322
Cluster-4263.5322	TRINITY_DN6564_c0_g1_i1	PIK62733.1	82.4	85	15	0	1293	1039	13	97	1.7e-33	154.1	PIK62733.1 putative RNA-binding protein Rsf1 isoform X2 [Apostichopus japonicus]	PIK62733.1 putative RNA-binding protein Rsf1 isoform X2 [Apostichopus japonicus]
Cluster-4263.5322
Cluster-4263.5323	TRINITY_DN29927_c0_g1_i3	PIK59863.1	39.7	305	171	8	226	1128	1	296	7.1e-45	192.6	PIK59863.1 putative 2'-5'-oligoadenylate synthase 1-like isoform X2 [Apostichopus japonicus]	PIK59863.1 putative 2'-5'-oligoadenylate synthase 1-like isoform X2 [Apostichopus japonicus]
Cluster-4263.5324	TRINITY_DN1399_c0_g1_i2	PIK60828.1	85.7	35	5	0	852	956	1028	1062	1.1e-09	76.6	PIK60828.1 putative collagen alpha-1(XXVII) chain [Apostichopus japonicus]	PIK60828.1 putative collagen alpha-1(XXVII) chain [Apostichopus japonicus]
Cluster-4263.5325	TRINITY_DN1399_c0_g1_i3	PIK60827.1	86.0	271	38	0	2256	1444	36	306	5.6e-119	438.7	PIK60827.1 hypothetical protein BSL78_02227 [Apostichopus japonicus]	PIK60827.1 hypothetical protein BSL78_02227 [Apostichopus japonicus]
Cluster-4263.5326	TRINITY_DN1399_c0_g1_i6	PIK60828.1	79.4	228	47	0	4046	4729	957	1184	1.1e-109	409.1	PIK60828.1 putative collagen alpha-1(XXVII) chain [Apostichopus japonicus]	PIK60828.1 putative collagen alpha-1(XXVII) chain [Apostichopus japonicus]
Cluster-4263.5327	TRINITY_DN1399_c0_g1_i11	PIK60828.1	81.7	71	13	0	4046	4258	957	1027	3.8e-25	129.0	PIK60828.1 putative collagen alpha-1(XXVII) chain [Apostichopus japonicus]	PIK60828.1 putative collagen alpha-1(XXVII) chain [Apostichopus japonicus]
Cluster-4263.5328
Cluster-4263.5329
Cluster-4263.5330
Cluster-4263.5330
Cluster-4263.5331
Cluster-4263.5332
Cluster-4263.5333
Cluster-4263.5334
Cluster-4263.5335	TRINITY_DN4037_c1_g1_i4	AOR82891.1	58.8	153	63	0	181	639	5	157	3.4e-42	184.1	AOR82891.1 glutathione S-transferase theta [Apostichopus japonicus]	AOR82891.1 glutathione S-transferase theta [Apostichopus japonicus]<>ATD51518.1 microsomal glutathione transferase 2 [Apostichopus japonicus]
Cluster-4263.5336
Cluster-4263.5337
Cluster-4263.5338	TRINITY_DN5211_c1_g1_i2	PIK51833.1	68.1	692	207	4	3486	1414	1	679	2.6e-213	752.7	PIK51833.1 putative translation initiation factor eIF-2B subunit epsilon [Apostichopus japonicus]	PIK51833.1 putative translation initiation factor eIF-2B subunit epsilon [Apostichopus japonicus]
Cluster-4263.5339
Cluster-4263.5340
Cluster-4263.5341
Cluster-4263.5342
Cluster-4263.5343
Cluster-4263.5344
Cluster-4263.5345
Cluster-4263.5346	TRINITY_DN18110_c0_g2_i4	XP_029203162.1	49.5	103	52	0	1926	1618	11	113	9.4e-24	122.9	XP_029203162.1 uncharacterized protein LOC114967315 [Acropora millepora]	XP_029203162.1 uncharacterized protein LOC114967315 [Acropora millepora]
Cluster-4263.5347
Cluster-4263.5348
Cluster-4263.5349
Cluster-4263.5350
Cluster-4263.5351
Cluster-4263.5352	TRINITY_DN3191_c0_g1_i2	XP_022079655.1	32.0	679	425	12	215	2170	15	683	1.3e-90	345.5	XP_022079655.1 MCM domain-containing protein 2-like [Acanthaster planci]	XP_022079655.1 MCM domain-containing protein 2-like [Acanthaster planci]
Cluster-4263.5352
Cluster-4263.5353
Cluster-4263.5354
Cluster-4263.5355
Cluster-4263.5356
Cluster-4263.5356
Cluster-4263.5357	TRINITY_DN19024_c0_g1_i1	PIK58878.1	71.1	862	197	4	447	3026	70	881	0.0e+00	1236.5	PIK58878.1 putative ER membrane protein complex subunit 1-like [Apostichopus japonicus]	PIK58878.1 putative ER membrane protein complex subunit 1-like [Apostichopus japonicus]
Cluster-4263.5358	TRINITY_DN24729_c0_g1_i3	PIK41850.1	56.6	438	187	2	221	1528	2	438	1.6e-137	500.0	PIK41850.1 putative radical S-adenosyl methionine domain-containing protein 1, mitochondrial [Apostichopus japonicus]	PIK41850.1 putative radical S-adenosyl methionine domain-containing protein 1, mitochondrial [Apostichopus japonicus]
Cluster-4263.5359	TRINITY_DN8965_c0_g1_i1	XP_022095726.1	38.9	265	152	5	1459	686	22	283	7.0e-45	192.2	XP_022095726.1 carbonic anhydrase 3-like [Acanthaster planci]	XP_022095726.1 carbonic anhydrase 3-like [Acanthaster planci]
Cluster-4263.5360
Cluster-4263.5361
Cluster-4263.5362
Cluster-4263.5363
Cluster-4263.5364
Cluster-4263.5365
Cluster-4263.5366
Cluster-4263.5367
Cluster-4263.5368
Cluster-4263.5369
Cluster-4263.5370
Cluster-4263.5371	TRINITY_DN8778_c0_g1_i4	XP_022092349.1	37.2	293	176	4	713	1588	38	323	9.7e-53	219.9	XP_022092349.1 meteorin-like protein [Acanthaster planci]	XP_022092349.1 meteorin-like protein [Acanthaster planci]
Cluster-4263.5372
Cluster-4263.5372
Cluster-4263.5373
Cluster-4263.5374
Cluster-4263.5375
Cluster-4263.5376
Cluster-4263.5377
Cluster-4263.5378
Cluster-4263.5378
Cluster-4263.5379
Cluster-4263.5380
Cluster-4263.5381
Cluster-4263.5382	TRINITY_DN16990_c0_g1_i2	PIK54363.1	37.7	247	153	1	2760	2023	1	247	1.1e-39	175.6	PIK54363.1 hypothetical protein BSL78_08739 [Apostichopus japonicus]	PIK54363.1 hypothetical protein BSL78_08739 [Apostichopus japonicus]
Cluster-4263.5383
Cluster-4263.5383
Cluster-4263.5384
Cluster-4263.5385
Cluster-4263.5386	TRINITY_DN3351_c0_g3_i5	PIK40962.1	35.3	303	185	7	96	992	22	317	4.4e-45	193.7	PIK40962.1 hypothetical protein BSL78_22191 [Apostichopus japonicus]	PIK40962.1 hypothetical protein BSL78_22191 [Apostichopus japonicus]
Cluster-4263.5387
Cluster-4263.5388
Cluster-4263.5389
Cluster-4263.5390
Cluster-4263.5391
Cluster-4263.5392
Cluster-4263.5393
Cluster-4263.5393
Cluster-4263.5394
Cluster-4263.5395
Cluster-4263.5396	TRINITY_DN29643_c0_g1_i1	PIK55135.1	48.9	438	179	13	1433	228	20	448	1.4e-87	334.3	PIK55135.1 hypothetical protein BSL78_07977 [Apostichopus japonicus]	PIK55135.1 hypothetical protein BSL78_07977 [Apostichopus japonicus]
Cluster-4263.5397
Cluster-4263.5397
Cluster-4263.5398
Cluster-4263.5399
Cluster-4263.5400
Cluster-4263.5401
Cluster-4263.5402
Cluster-4263.5403
Cluster-4263.5404
Cluster-4263.5405
Cluster-4263.5406
Cluster-4263.5407	TRINITY_DN62563_c0_g1_i1	PIK61944.1	47.5	320	151	6	1966	1010	22	325	5.5e-73	286.2	PIK61944.1 hypothetical protein BSL78_01087 [Apostichopus japonicus]	PIK61944.1 hypothetical protein BSL78_01087 [Apostichopus japonicus]
Cluster-4263.5408
Cluster-4263.5409
Cluster-4263.5410
Cluster-4263.5412	TRINITY_DN6159_c0_g1_i3	PIK61154.1	66.1	124	41	1	1113	745	150	273	1.8e-38	171.0	PIK61154.1 hypothetical protein BSL78_01881 [Apostichopus japonicus]	PIK61154.1 hypothetical protein BSL78_01881 [Apostichopus japonicus]
Cluster-4263.5413	TRINITY_DN6159_c0_g1_i10	KXJ21474.1	40.6	64	35	1	775	584	1054	1114	7.9e-06	63.2	KXJ21474.1 RNA-directed DNA polymerase from mobile element jockey [Exaiptasia pallida]	KXJ21474.1 RNA-directed DNA polymerase from mobile element jockey [Exaiptasia pallida]
Cluster-4263.5413	TRINITY_DN6159_c0_g1_i6	PIK35351.1	65.1	43	15	0	751	623	328	370	6.4e-08	70.1	PIK35351.1 hypothetical protein BSL78_27825 [Apostichopus japonicus]	PIK35351.1 hypothetical protein BSL78_27825 [Apostichopus japonicus]
Cluster-4263.5414
Cluster-4263.5415
Cluster-4263.5416	TRINITY_DN6159_c0_g1_i9	PIK52476.1	61.0	82	32	0	601	356	469	550	9.4e-19	104.4	PIK52476.1 hypothetical protein BSL78_10634 [Apostichopus japonicus]	PIK52476.1 hypothetical protein BSL78_10634 [Apostichopus japonicus]
Cluster-4263.5417
Cluster-4263.5418	TRINITY_DN4998_c0_g1_i1	PIK37602.1	96.2	182	7	0	1029	484	1	182	9.1e-83	317.4	PIK37602.1 putative transmembrane and coiled-coil domains protein 1-like [Apostichopus japonicus]	PIK37602.1 putative transmembrane and coiled-coil domains protein 1-like [Apostichopus japonicus]
Cluster-4263.5419
Cluster-4263.5420
Cluster-4263.5421
Cluster-4263.5422	TRINITY_DN21672_c0_g1_i4	XP_019645741.1	32.5	151	89	4	1690	1250	3	144	5.1e-11	79.7	XP_019645741.1 PREDICTED: recQ-mediated genome instability protein 2-like isoform X1 [Branchiostoma belcheri]	XP_019645741.1 PREDICTED: recQ-mediated genome instability protein 2-like isoform X1 [Branchiostoma belcheri]
Cluster-4263.5423
Cluster-4263.5424	TRINITY_DN27604_c0_g1_i3	PIK60464.1	45.3	232	118	3	151	831	1	228	3.6e-49	206.5	PIK60464.1 hypothetical protein BSL78_02573 [Apostichopus japonicus]	PIK60464.1 hypothetical protein BSL78_02573 [Apostichopus japonicus]
Cluster-4263.5424	TRINITY_DN27604_c0_g1_i1	PIK60464.1	45.3	232	118	3	151	831	1	228	3.3e-49	206.5	PIK60464.1 hypothetical protein BSL78_02573 [Apostichopus japonicus]	PIK60464.1 hypothetical protein BSL78_02573 [Apostichopus japonicus]
Cluster-4263.5425
Cluster-4263.5426	TRINITY_DN1209_c0_g2_i1	PIK35303.1	48.3	60	31	0	32	211	292	351	7.2e-09	69.7	PIK35303.1 hypothetical protein BSL78_27872 [Apostichopus japonicus]	PIK35303.1 hypothetical protein BSL78_27872 [Apostichopus japonicus]
Cluster-4263.5427	TRINITY_DN4628_c0_g3_i1	PIK45108.1	35.4	658	328	15	3412	1529	32	622	5.7e-99	372.9	PIK45108.1 putative solute carrier organic anion transporter family member 4A1-like [Apostichopus japonicus]	PIK45108.1 putative solute carrier organic anion transporter family member 4A1-like [Apostichopus japonicus]
Cluster-4263.5428
Cluster-4263.5429	TRINITY_DN79533_c0_g1_i1	PIK43555.1	91.5	494	42	0	2	1483	150	643	1.4e-258	902.9	PIK43555.1 putative conserved oligomeric Golgi complex subunit 4-like [Apostichopus japonicus]	PIK43555.1 putative conserved oligomeric Golgi complex subunit 4-like [Apostichopus japonicus]
Cluster-4263.5430
Cluster-4263.5431
Cluster-4263.5432	TRINITY_DN10890_c0_g1_i3	PIK37845.1	66.7	51	17	0	2197	2045	323	373	4.1e-10	77.4	PIK37845.1 putative transcription termination factor 3, mitochondrial-like [Apostichopus japonicus]	PIK37845.1 putative transcription termination factor 3, mitochondrial-like [Apostichopus japonicus]
Cluster-4263.5432	TRINITY_DN10890_c0_g1_i2	XP_022101468.1	63.2	310	113	1	2981	2055	215	524	5.7e-70	276.6	XP_022101468.1 transcription termination factor 3, mitochondrial-like [Acanthaster planci]	XP_022101468.1 transcription termination factor 3, mitochondrial-like [Acanthaster planci]<>XP_022101469.1 transcription termination factor 3, mitochondrial-like [Acanthaster planci]<>XP_022101470.1 transcription termination factor 3, mitochondrial-like [Acanthaster planci]<>XP_022101471.1 transcription termination factor 3, mitochondrial-like [Acanthaster planci]
Cluster-4263.5432	TRINITY_DN10890_c0_g1_i7	XP_022101468.1	63.2	310	113	1	3137	2211	215	524	5.9e-70	276.6	XP_022101468.1 transcription termination factor 3, mitochondrial-like [Acanthaster planci]	XP_022101468.1 transcription termination factor 3, mitochondrial-like [Acanthaster planci]<>XP_022101469.1 transcription termination factor 3, mitochondrial-like [Acanthaster planci]<>XP_022101470.1 transcription termination factor 3, mitochondrial-like [Acanthaster planci]<>XP_022101471.1 transcription termination factor 3, mitochondrial-like [Acanthaster planci]
Cluster-4263.5433
Cluster-4263.5434
Cluster-4263.5435
Cluster-4263.5436
Cluster-4263.5437
Cluster-4263.5438
Cluster-4263.5439
Cluster-4263.5440	TRINITY_DN3490_c0_g1_i4	PIK42600.1	56.0	116	48	1	216	563	1	113	3.5e-35	160.2	PIK42600.1 hypothetical protein BSL78_20553 [Apostichopus japonicus]	PIK42600.1 hypothetical protein BSL78_20553 [Apostichopus japonicus]
Cluster-4263.5441
Cluster-4263.5442
Cluster-4263.5443	TRINITY_DN6469_c0_g1_i7	PIK48916.1	83.1	610	99	3	3298	1469	1	606	6.2e-282	980.7	PIK48916.1 putative mediator of RNA polymerase II transcription subunit 17 isoform X2 [Apostichopus japonicus]	PIK48916.1 putative mediator of RNA polymerase II transcription subunit 17 isoform X2 [Apostichopus japonicus]
Cluster-4263.5444
Cluster-4263.5445
Cluster-4263.5446
Cluster-4263.5447
Cluster-4263.5448
Cluster-4263.5449
Cluster-4263.5450
Cluster-4263.5451
Cluster-4263.5452
Cluster-4263.5453
Cluster-4263.5454
Cluster-4263.5455
Cluster-4263.5456
Cluster-4263.5457
Cluster-4263.5458	TRINITY_DN2604_c2_g1_i1	PIK60563.1	51.6	64	31	0	771	580	288	351	4.3e-11	79.7	PIK60563.1 putative spermatogenesis-associated protein 22 isoform X2 [Apostichopus japonicus]	PIK60563.1 putative spermatogenesis-associated protein 22 isoform X2 [Apostichopus japonicus]
Cluster-4263.5459	TRINITY_DN14780_c0_g1_i5	XP_007896574.1	55.8	77	34	0	232	462	2	78	6.6e-17	97.8	XP_007896574.1 PREDICTED: cytochrome c oxidase assembly factor 6 homolog [Callorhinchus milii]	XP_007896574.1 PREDICTED: cytochrome c oxidase assembly factor 6 homolog [Callorhinchus milii]
Cluster-4263.5460	TRINITY_DN14780_c0_g1_i8	XP_007896574.1	55.8	77	34	0	273	503	2	78	9.1e-17	97.4	XP_007896574.1 PREDICTED: cytochrome c oxidase assembly factor 6 homolog [Callorhinchus milii]	XP_007896574.1 PREDICTED: cytochrome c oxidase assembly factor 6 homolog [Callorhinchus milii]
Cluster-4263.5461	TRINITY_DN14780_c0_g1_i14	XP_007896574.1	55.8	77	34	0	337	567	2	78	2.0e-16	97.4	XP_007896574.1 PREDICTED: cytochrome c oxidase assembly factor 6 homolog [Callorhinchus milii]	XP_007896574.1 PREDICTED: cytochrome c oxidase assembly factor 6 homolog [Callorhinchus milii]
Cluster-4263.5461	TRINITY_DN14780_c0_g1_i9	XP_007896574.1	55.8	77	34	0	337	567	2	78	1.9e-16	97.4	XP_007896574.1 PREDICTED: cytochrome c oxidase assembly factor 6 homolog [Callorhinchus milii]	XP_007896574.1 PREDICTED: cytochrome c oxidase assembly factor 6 homolog [Callorhinchus milii]
Cluster-4263.5461
Cluster-4263.5462
Cluster-4263.5463	TRINITY_DN3451_c0_g3_i1	PIK38730.1	71.9	96	27	0	125	412	8	103	1.8e-33	153.3	PIK38730.1 putative 39S ribosomal protein L53, mitochondrial isoform X1 [Apostichopus japonicus]	PIK38730.1 putative 39S ribosomal protein L53, mitochondrial isoform X1 [Apostichopus japonicus]
Cluster-4263.5464	TRINITY_DN3209_c1_g1_i5	PIK43657.1	81.4	720	131	3	5751	3595	35	752	0.0e+00	1253.0	PIK43657.1 putative exostosin-2 [Apostichopus japonicus]	PIK43657.1 putative exostosin-2 [Apostichopus japonicus]
Cluster-4263.5465	TRINITY_DN33818_c0_g1_i2	PIK52400.1	58.1	241	87	9	1925	1230	1	236	5.8e-62	249.2	PIK52400.1 hypothetical protein BSL78_10712 [Apostichopus japonicus]	PIK52400.1 hypothetical protein BSL78_10712 [Apostichopus japonicus]
Cluster-4263.5466
Cluster-4263.5467
Cluster-4263.5468	TRINITY_DN226_c0_g5_i3	PIK37001.1	22.0	492	368	7	163	1608	36	521	9.2e-22	116.7	PIK37001.1 hypothetical protein BSL78_26159 [Apostichopus japonicus]	PIK37001.1 hypothetical protein BSL78_26159 [Apostichopus japonicus]
Cluster-4263.5469
Cluster-4263.5470
Cluster-4263.5471
Cluster-4263.5472
Cluster-4263.5473
Cluster-4263.5474
Cluster-4263.5475
Cluster-4263.5476
Cluster-4263.5477
Cluster-4263.5478
Cluster-4263.5479
Cluster-4263.5480
Cluster-4263.5481
Cluster-4263.5482	TRINITY_DN9984_c1_g1_i1	XP_030828817.1	30.9	223	141	4	491	1129	1	220	7.3e-23	119.8	XP_030828817.1 Ig-like V-type domain-containing protein FAM187A [Strongylocentrotus purpuratus]	XP_030828817.1 Ig-like V-type domain-containing protein FAM187A [Strongylocentrotus purpuratus]
Cluster-4263.5483
Cluster-4263.5484	TRINITY_DN20057_c0_g2_i1	PIK49309.1	50.4	498	235	8	3	1493	552	1038	6.0e-110	408.7	PIK49309.1 hypothetical protein BSL78_13824 [Apostichopus japonicus]	PIK49309.1 hypothetical protein BSL78_13824 [Apostichopus japonicus]
Cluster-4263.5485	TRINITY_DN4140_c0_g1_i7	PIK39482.1	60.5	382	111	6	2353	1226	3	350	7.7e-108	401.7	PIK39482.1 putative DNA excision repair protein ERCC-1 [Apostichopus japonicus]	PIK39482.1 putative DNA excision repair protein ERCC-1 [Apostichopus japonicus]
Cluster-4263.5486	TRINITY_DN5309_c0_g1_i3	PIK39481.1	71.8	273	72	2	3348	2530	1	268	9.8e-109	405.2	PIK39481.1 putative ribosome biogenesis protein TSR3-like [Apostichopus japonicus]	PIK39481.1 putative ribosome biogenesis protein TSR3-like [Apostichopus japonicus]
Cluster-4263.5486	TRINITY_DN5309_c0_g1_i1	PIK39481.1	71.8	273	72	2	3665	2847	1	268	6.5e-109	406.0	PIK39481.1 putative ribosome biogenesis protein TSR3-like [Apostichopus japonicus]	PIK39481.1 putative ribosome biogenesis protein TSR3-like [Apostichopus japonicus]
Cluster-4263.5487	TRINITY_DN5477_c0_g1_i2	XP_012713953.1	80.3	553	109	0	6559	4901	200	752	4.2e-238	836.3	XP_012713953.1 DNA topoisomerase 1 [Fundulus heteroclitus]	XP_012713953.1 DNA topoisomerase 1 [Fundulus heteroclitus]
Cluster-4263.5488	TRINITY_DN3981_c0_g1_i6	PIK48168.1	89.7	39	4	0	1612	1496	306	344	3.7e-09	73.6	PIK48168.1 hypothetical protein BSL78_14960 [Apostichopus japonicus]	PIK48168.1 hypothetical protein BSL78_14960 [Apostichopus japonicus]
Cluster-4263.5489	TRINITY_DN3981_c0_g2_i1	XP_030837212.1	63.6	121	42	1	349	705	4	124	1.1e-34	157.9	XP_030837212.1 Na(+)/H(+) exchange regulatory cofactor NHE-RF1-like isoform X2 [Strongylocentrotus purpuratus]	XP_030837212.1 Na(+)/H(+) exchange regulatory cofactor NHE-RF1-like isoform X2 [Strongylocentrotus purpuratus]
Cluster-4263.5490
Cluster-4263.5491
Cluster-4263.5492
Cluster-4263.5493
Cluster-4263.5493
Cluster-4263.5494	TRINITY_DN7600_c0_g1_i1	PIK56981.1	59.1	553	217	3	3837	2206	32	584	1.3e-187	667.5	PIK56981.1 putative organic cation transporter protein-like, partial [Apostichopus japonicus]	PIK56981.1 putative organic cation transporter protein-like, partial [Apostichopus japonicus]
Cluster-4263.5495
Cluster-4263.5496	TRINITY_DN108363_c0_g1_i1	QAA96008.1	24.6	419	293	11	56	1273	1	409	5.6e-19	106.3	QAA96008.1 asterlysin [Asterias rubens]	QAA96008.1 asterlysin [Asterias rubens]
Cluster-4263.5497
Cluster-4263.5498
Cluster-4263.5499	TRINITY_DN22150_c0_g1_i8	PIK44604.1	83.9	174	28	0	2236	1715	1	174	3.4e-81	313.5	PIK44604.1 hypothetical protein BSL78_18525 [Apostichopus japonicus]	PIK44604.1 hypothetical protein BSL78_18525 [Apostichopus japonicus]
Cluster-4263.5499	TRINITY_DN22150_c0_g1_i6	PIK44604.1	83.9	174	28	0	2259	1738	1	174	3.4e-81	313.5	PIK44604.1 hypothetical protein BSL78_18525 [Apostichopus japonicus]	PIK44604.1 hypothetical protein BSL78_18525 [Apostichopus japonicus]
Cluster-4263.5500
Cluster-4263.5501
Cluster-4263.5502	TRINITY_DN23787_c0_g1_i3	ADN97000.1	50.0	88	44	0	420	157	858	945	1.5e-14	89.4	ADN97000.1 complement component C3 [Apostichopus japonicus]	ADN97000.1 complement component C3 [Apostichopus japonicus]
Cluster-4263.5502	TRINITY_DN23787_c0_g1_i1	ADN97000.1	50.0	86	43	0	440	183	858	943	3.4e-14	88.2	ADN97000.1 complement component C3 [Apostichopus japonicus]	ADN97000.1 complement component C3 [Apostichopus japonicus]
Cluster-4263.5503	TRINITY_DN2660_c0_g2_i1	ADW08937.1	44.6	1524	778	22	5721	1192	223	1694	0.0e+00	1252.7	ADW08937.1 complement component 3-2 [Apostichopus japonicus]	ADW08937.1 complement component 3-2 [Apostichopus japonicus]
Cluster-4263.5504	TRINITY_DN15271_c1_g1_i7	PIK43659.1	54.7	439	166	5	2717	1413	502	911	6.4e-133	485.3	PIK43659.1 Neuronal acetylcholine receptor subunit alpha-3 [Apostichopus japonicus]	PIK43659.1 Neuronal acetylcholine receptor subunit alpha-3 [Apostichopus japonicus]
Cluster-4263.5505
Cluster-4263.5505
Cluster-4263.5506
Cluster-4263.5507
Cluster-4263.5508
Cluster-4263.5509
Cluster-4263.5510
Cluster-4263.5510
Cluster-4263.5511
Cluster-4263.5512	TRINITY_DN4247_c0_g1_i2	PIK49481.1	69.6	493	146	1	3054	1588	1	493	1.2e-192	684.1	PIK49481.1 putative mini-chromosome maintenance complex-binding protein [Apostichopus japonicus]	PIK49481.1 putative mini-chromosome maintenance complex-binding protein [Apostichopus japonicus]
Cluster-4263.5513
Cluster-4263.5514
Cluster-4263.5515
Cluster-4263.5516
Cluster-4263.5517	TRINITY_DN10346_c0_g1_i3	ALJ77071.1	81.9	441	80	0	1806	484	6	446	8.4e-208	733.4	ALJ77071.1 hexokinase [Apostichopus japonicus]	ALJ77071.1 hexokinase [Apostichopus japonicus]
Cluster-4263.5518
Cluster-4263.5519
Cluster-4263.5520
Cluster-4263.5521
Cluster-4263.5522
Cluster-4263.5523
Cluster-4263.5524
Cluster-4263.5525	TRINITY_DN11789_c0_g1_i1	PIK51981.1	43.0	286	134	3	153	923	17	302	1.6e-53	221.9	PIK51981.1 putative fructose-2,6-bisphosphatase TIGAR B-like isoform X3 [Apostichopus japonicus]	PIK51981.1 putative fructose-2,6-bisphosphatase TIGAR B-like isoform X3 [Apostichopus japonicus]
Cluster-4263.5526
Cluster-4263.5527	TRINITY_DN787_c2_g1_i3	PIK46032.1	64.8	284	93	3	1076	240	280	561	1.6e-94	356.7	PIK46032.1 hypothetical protein BSL78_17122 [Apostichopus japonicus]	PIK46032.1 hypothetical protein BSL78_17122 [Apostichopus japonicus]
Cluster-4263.5528	TRINITY_DN6199_c3_g1_i1	PIK46032.1	60.7	61	20	2	200	382	270	326	3.2e-08	68.2	PIK46032.1 hypothetical protein BSL78_17122 [Apostichopus japonicus]	PIK46032.1 hypothetical protein BSL78_17122 [Apostichopus japonicus]
Cluster-4263.5529
Cluster-4263.5530	TRINITY_DN787_c2_g1_i1	PIK46032.1	74.8	254	61	2	1113	358	309	561	2.1e-100	375.9	PIK46032.1 hypothetical protein BSL78_17122 [Apostichopus japonicus]	PIK46032.1 hypothetical protein BSL78_17122 [Apostichopus japonicus]
Cluster-4263.5531
Cluster-4263.5532
Cluster-4263.5533
Cluster-4263.5534
Cluster-4263.5535
Cluster-4263.5536
Cluster-4263.5537
Cluster-4263.5538
Cluster-4263.5539
Cluster-4263.5540	TRINITY_DN101135_c0_g1_i5	PIK44202.1	54.0	50	22	1	128	274	83	132	3.8e-06	61.2	PIK44202.1 hypothetical protein BSL78_18944 [Apostichopus japonicus]	PIK44202.1 hypothetical protein BSL78_18944 [Apostichopus japonicus]
Cluster-4263.5541
Cluster-4263.5541
Cluster-4263.5542
Cluster-4263.5543	TRINITY_DN8848_c0_g1_i6	PIK60052.1	39.8	510	295	8	150	1661	36	539	8.5e-98	369.0	PIK60052.1 putative low-density lipoprotein receptor-related protein 6 [Apostichopus japonicus]	PIK60052.1 putative low-density lipoprotein receptor-related protein 6 [Apostichopus japonicus]
Cluster-4263.5544	TRINITY_DN8848_c0_g1_i3	PIK48723.1	48.0	225	113	2	671	6	273	496	5.3e-48	203.8	PIK48723.1 putative RNA-directed DNA polymerase from mobile element jockey-like [Apostichopus japonicus]	PIK48723.1 putative RNA-directed DNA polymerase from mobile element jockey-like [Apostichopus japonicus]
Cluster-4263.5545	TRINITY_DN19601_c0_g2_i4	PIK62807.1	51.9	208	90	2	2426	1830	43	249	2.1e-60	244.2	PIK62807.1 tenascin [Apostichopus japonicus]	PIK62807.1 tenascin [Apostichopus japonicus]
Cluster-4263.5545	TRINITY_DN19601_c0_g2_i1	PIK62092.1	48.1	233	106	8	1626	958	252	479	1.7e-50	210.7	PIK62092.1 putative fibrinogen C domain-containing protein 1-like [Apostichopus japonicus]	PIK62092.1 putative fibrinogen C domain-containing protein 1-like [Apostichopus japonicus]
Cluster-4263.5546
Cluster-4263.5547
Cluster-4263.5548
Cluster-4263.5549
Cluster-4263.5550	TRINITY_DN177358_c0_g1_i4	PIK62094.1	69.1	942	245	2	161	2986	208	1103	2.7e-235	825.5	PIK62094.1 putative centrosomal protein [Apostichopus japonicus]	PIK62094.1 putative centrosomal protein [Apostichopus japonicus]
Cluster-4263.5551	TRINITY_DN8855_c0_g1_i6	PIK62094.1	75.6	1266	306	3	5992	2201	1110	2374	0.0e+00	1516.1	PIK62094.1 putative centrosomal protein [Apostichopus japonicus]	PIK62094.1 putative centrosomal protein [Apostichopus japonicus]
Cluster-4263.5551	TRINITY_DN8855_c0_g1_i4	PIK62094.1	78.7	94	20	0	668	387	2281	2374	3.3e-32	148.7	PIK62094.1 putative centrosomal protein [Apostichopus japonicus]	PIK62094.1 putative centrosomal protein [Apostichopus japonicus]
Cluster-4263.5552	TRINITY_DN665_c1_g1_i2	PIK43099.1	80.2	167	31	2	2139	1642	1	166	4.5e-66	263.1	PIK43099.1 putative transcription factor 15-like [Apostichopus japonicus]	PIK43099.1 putative transcription factor 15-like [Apostichopus japonicus]
Cluster-4263.5553
Cluster-4263.5554
Cluster-4263.5555
Cluster-4263.5556
Cluster-4263.5557	TRINITY_DN11133_c0_g1_i14	PIK37137.1	25.6	645	405	19	273	2045	39	662	8.0e-50	209.5	PIK37137.1 putative tyrosine kinase receptor Cad96Ca [Apostichopus japonicus]	PIK37137.1 putative tyrosine kinase receptor Cad96Ca [Apostichopus japonicus]
Cluster-4263.5557	TRINITY_DN11133_c0_g1_i1	PIK37137.1	25.6	645	405	19	273	2045	39	662	6.4e-50	209.9	PIK37137.1 putative tyrosine kinase receptor Cad96Ca [Apostichopus japonicus]	PIK37137.1 putative tyrosine kinase receptor Cad96Ca [Apostichopus japonicus]
Cluster-4263.5558
Cluster-4263.5559
Cluster-4263.5559
Cluster-4263.5560
Cluster-4263.5561
Cluster-4263.5562
Cluster-4263.5563
Cluster-4263.5564	TRINITY_DN3716_c0_g1_i3	PIK44559.1	68.9	244	76	0	285	1016	1	244	1.7e-97	367.9	PIK44559.1 hypothetical protein BSL78_18594 [Apostichopus japonicus]	PIK44559.1 hypothetical protein BSL78_18594 [Apostichopus japonicus]
Cluster-4263.5565
Cluster-4263.5566
Cluster-4263.5567
Cluster-4263.5568
Cluster-4263.5569
Cluster-4263.5570
Cluster-4263.5571
Cluster-4263.5572
Cluster-4263.5573	TRINITY_DN2094_c0_g2_i3	PIK52800.1	39.1	179	83	3	1726	1268	250	428	5.0e-24	122.9	PIK52800.1 putative recQ-mediated genome instability protein 1 [Apostichopus japonicus]	PIK52800.1 putative recQ-mediated genome instability protein 1 [Apostichopus japonicus]
Cluster-4263.5574
Cluster-4263.5575
Cluster-4263.5576	TRINITY_DN823_c0_g2_i11	PIK61423.1	66.9	160	49	1	1407	928	93	248	7.2e-53	218.8	PIK61423.1 putative alpha-ketoglutarate-dependent dioxygenase alkB-like 6 isoform X2 [Apostichopus japonicus]	PIK61423.1 putative alpha-ketoglutarate-dependent dioxygenase alkB-like 6 isoform X2 [Apostichopus japonicus]
Cluster-4263.5577
Cluster-4263.5578
Cluster-4263.5579
Cluster-4263.5580
Cluster-4263.5581
Cluster-4263.5582
Cluster-4263.5582	TRINITY_DN7433_c2_g1_i4	PIK36878.1	58.2	141	52	2	5248	4835	1	137	2.7e-31	148.7	PIK36878.1 putative eukaryotic translation initiation factor 2A-like [Apostichopus japonicus]	PIK36878.1 putative eukaryotic translation initiation factor 2A-like [Apostichopus japonicus]
Cluster-4263.5582	TRINITY_DN7433_c2_g1_i2	PIK36878.1	58.2	141	52	2	5275	4862	1	137	2.7e-31	148.7	PIK36878.1 putative eukaryotic translation initiation factor 2A-like [Apostichopus japonicus]	PIK36878.1 putative eukaryotic translation initiation factor 2A-like [Apostichopus japonicus]
Cluster-4263.5583
Cluster-4263.5584
Cluster-4263.5585
Cluster-4263.5585
Cluster-4263.5586
Cluster-4263.5587	TRINITY_DN6887_c0_g1_i7	PIK36496.1	76.9	65	15	0	1346	1152	164	228	4.3e-15	92.8	PIK36496.1 hypothetical protein BSL78_26675 [Apostichopus japonicus]	PIK36496.1 hypothetical protein BSL78_26675 [Apostichopus japonicus]
Cluster-4263.5587	TRINITY_DN6887_c0_g1_i5	PIK36496.1	90.4	228	22	0	2025	1342	1	228	1.4e-103	387.5	PIK36496.1 hypothetical protein BSL78_26675 [Apostichopus japonicus]	PIK36496.1 hypothetical protein BSL78_26675 [Apostichopus japonicus]
Cluster-4263.5588
Cluster-4263.5589
Cluster-4263.5590
Cluster-4263.5591
Cluster-4263.5592
Cluster-4263.5593
Cluster-4263.5594
Cluster-4263.5595
Cluster-4263.5596
Cluster-4263.5597
Cluster-4263.5598
Cluster-4263.5599
Cluster-4263.5600
Cluster-4263.5600
Cluster-4263.5601
Cluster-4263.5602
Cluster-4263.5603
Cluster-4263.5604
Cluster-4263.5605
Cluster-4263.5606
Cluster-4263.5607
Cluster-4263.5608
Cluster-4263.5609
Cluster-4263.5610
Cluster-4263.5610
Cluster-4263.5610
Cluster-4263.5611
Cluster-4263.5612	TRINITY_DN13722_c0_g1_i2	XP_022104269.1	28.4	543	318	15	1797	322	47	569	1.0e-31	149.8	XP_022104269.1 uncharacterized protein LOC110986595 [Acanthaster planci]	XP_022104269.1 uncharacterized protein LOC110986595 [Acanthaster planci]
Cluster-4263.5613	TRINITY_DN8731_c1_g1_i1	PIK50147.1	92.1	369	19	2	238	1341	1	360	8.3e-190	673.7	PIK50147.1 putative DNA methyltransferase 1-associated protein 1 [Apostichopus japonicus]	PIK50147.1 putative DNA methyltransferase 1-associated protein 1 [Apostichopus japonicus]
Cluster-4263.5614
Cluster-4263.5615
Cluster-4263.5616
Cluster-4263.5617	TRINITY_DN39285_c0_g1_i2	PIK36477.1	41.9	172	88	2	3797	3315	1	171	8.2e-28	136.7	PIK36477.1 hypothetical protein BSL78_26691 [Apostichopus japonicus]	PIK36477.1 hypothetical protein BSL78_26691 [Apostichopus japonicus]
Cluster-4263.5618
Cluster-4263.5619
Cluster-4263.5620	TRINITY_DN12057_c0_g1_i1	PIK36876.1	61.9	365	139	0	1439	345	1	365	2.5e-132	482.6	PIK36876.1 hypothetical protein BSL78_26301 [Apostichopus japonicus]	PIK36876.1 hypothetical protein BSL78_26301 [Apostichopus japonicus]
Cluster-4263.5621
Cluster-4263.5622
Cluster-4263.5623
Cluster-4263.5624
Cluster-4263.5625
Cluster-4263.5626
Cluster-4263.5627
Cluster-4263.5628	TRINITY_DN51223_c0_g1_i4	PIK40335.1	38.2	131	78	2	1478	1092	548	677	9.7e-16	95.1	PIK40335.1 hypothetical protein BSL78_22820 [Apostichopus japonicus]	PIK40335.1 hypothetical protein BSL78_22820 [Apostichopus japonicus]
Cluster-4263.5629
Cluster-4263.5630
Cluster-4263.5631
Cluster-4263.5632
Cluster-4263.5633	TRINITY_DN18092_c0_g1_i1	RXG67084.1	28.7	230	139	7	660	1304	308	527	5.8e-07	67.0	RXG67084.1 Carboxy-terminal kinesin 2, partial [Armadillidium vulgare]	RXG67084.1 Carboxy-terminal kinesin 2, partial [Armadillidium vulgare]
Cluster-4263.5634	TRINITY_DN18092_c0_g1_i3	PIK61019.1	27.8	600	305	13	248	2041	4	477	3.0e-41	181.4	PIK61019.1 hypothetical protein BSL78_02070 [Apostichopus japonicus]	PIK61019.1 hypothetical protein BSL78_02070 [Apostichopus japonicus]
Cluster-4263.5635	TRINITY_DN18092_c0_g1_i8	NP_001081003.1	34.9	106	65	2	909	1226	348	449	4.9e-07	67.4	NP_001081003.1 carboxy-terminal kinesin 2 [Xenopus laevis]	NP_001081003.1 carboxy-terminal kinesin 2 [Xenopus laevis]<>P79955.1 RecName: Full=Carboxy-terminal kinesin 2; AltName: Full=XCTK2<>AAB40402.1 carboxy-terminal kinesin 2 [Xenopus laevis]
Cluster-4263.5636
Cluster-4263.5637
Cluster-4263.5638
Cluster-4263.5639
Cluster-4263.5640
Cluster-4263.5641
Cluster-4263.5642
Cluster-4263.5643
Cluster-4263.5644
Cluster-4263.5645
Cluster-4263.5646
Cluster-4263.5647	TRINITY_DN11681_c0_g2_i1	PIK54923.1	80.3	284	34	4	5685	4846	190	455	8.5e-81	313.2	PIK54923.1 putative TOM1-like protein 2-like isoform X1 [Apostichopus japonicus]	PIK54923.1 putative TOM1-like protein 2-like isoform X1 [Apostichopus japonicus]
Cluster-4263.5648	TRINITY_DN1085_c0_g1_i1	PIK57427.1	49.2	614	233	9	2876	1242	1	604	5.4e-142	515.8	PIK57427.1 putative transmembrane protein [Apostichopus japonicus]	PIK57427.1 putative transmembrane protein [Apostichopus japonicus]
Cluster-4263.5649	TRINITY_DN1085_c0_g2_i1	PIK57427.1	34.5	232	91	6	824	141	275	449	2.0e-21	115.2	PIK57427.1 putative transmembrane protein [Apostichopus japonicus]	PIK57427.1 putative transmembrane protein [Apostichopus japonicus]
Cluster-4263.5650
Cluster-4263.5651
Cluster-4263.5652
Cluster-4263.5652
Cluster-4263.5653
Cluster-4263.5654	TRINITY_DN83556_c0_g1_i6	PIK38064.1	36.3	124	74	4	372	7	1	121	2.7e-10	75.5	PIK38064.1 hypothetical protein BSL78_25095 [Apostichopus japonicus]	PIK38064.1 hypothetical protein BSL78_25095 [Apostichopus japonicus]
Cluster-4263.5655
Cluster-4263.5656
Cluster-4263.5656	TRINITY_DN6076_c0_g1_i5	XP_027715692.1	62.3	162	60	1	2518	3000	653	814	1.6e-26	132.5	XP_027715692.1 zinc finger CCCH domain-containing protein 3 isoform X1 [Vombatus ursinus]	XP_027715692.1 zinc finger CCCH domain-containing protein 3 isoform X1 [Vombatus ursinus]
Cluster-4263.5657	TRINITY_DN12460_c0_g1_i3	PIK47660.1	62.7	236	85	2	768	70	610	845	8.8e-82	313.5	PIK47660.1 putative deleted in malignant brain tumors 1 protein-like isoform X5 [Apostichopus japonicus]	PIK47660.1 putative deleted in malignant brain tumors 1 protein-like isoform X5 [Apostichopus japonicus]
Cluster-4263.5657	TRINITY_DN12460_c0_g1_i2	PIK48883.1	59.1	352	134	5	1040	6	419	767	7.0e-114	420.6	PIK48883.1 putative deleted in malignant brain tumors 1 protein-like isoform X1 [Apostichopus japonicus]	PIK48883.1 putative deleted in malignant brain tumors 1 protein-like isoform X1 [Apostichopus japonicus]
Cluster-4263.5658
Cluster-4263.5659
Cluster-4263.5660
Cluster-4263.5661
Cluster-4263.5662
Cluster-4263.5663
Cluster-4263.5664
Cluster-4263.5665
Cluster-4263.5666
Cluster-4263.5667
Cluster-4263.5668
Cluster-4263.5669
Cluster-4263.5670
Cluster-4263.5670
Cluster-4263.5671
Cluster-4263.5672
Cluster-4263.5673	TRINITY_DN5376_c0_g1_i7	PIK39375.1	89.3	469	17	2	101	1507	1	436	4.4e-226	794.3	PIK39375.1 putative COP9 signalosome complex subunit 1 [Apostichopus japonicus]	PIK39375.1 putative COP9 signalosome complex subunit 1 [Apostichopus japonicus]
Cluster-4263.5674
Cluster-4263.5675
Cluster-4263.5676
Cluster-4263.5677	TRINITY_DN26498_c0_g1_i4	XP_022083794.1	45.7	735	344	14	2857	695	2	695	1.6e-150	543.9	XP_022083794.1 uncharacterized protein LOC110975537 isoform X2 [Acanthaster planci]	XP_022083794.1 uncharacterized protein LOC110975537 isoform X2 [Acanthaster planci]
Cluster-4263.5678
Cluster-4263.5679
Cluster-4263.5680	TRINITY_DN2218_c1_g2_i1	PIK62669.1	54.5	429	191	2	287	1573	1	425	6.1e-130	474.9	PIK62669.1 putative cholesterol 24-hydroxylase isoform X1 [Apostichopus japonicus]	PIK62669.1 putative cholesterol 24-hydroxylase isoform X1 [Apostichopus japonicus]
Cluster-4263.5681
Cluster-4263.5682
Cluster-4263.5683
Cluster-4263.5684
Cluster-4263.5685
Cluster-4263.5686
Cluster-4263.5688	TRINITY_DN4858_c0_g1_i3	PIK38072.1	55.4	648	253	6	3016	1157	1	640	3.2e-143	519.6	PIK38072.1 putative zinc transporter ZIP12 [Apostichopus japonicus]	PIK38072.1 putative zinc transporter ZIP12 [Apostichopus japonicus]
Cluster-4263.5688	TRINITY_DN4858_c0_g1_i2	PIK38072.1	58.5	650	252	5	3082	1157	1	640	1.3e-142	517.7	PIK38072.1 putative zinc transporter ZIP12 [Apostichopus japonicus]	PIK38072.1 putative zinc transporter ZIP12 [Apostichopus japonicus]
Cluster-4263.5689
Cluster-4263.5690
Cluster-4263.5691
Cluster-4263.5692	TRINITY_DN7847_c3_g1_i2	PIK48150.1	80.3	198	37	2	13	603	1	197	5.2e-80	308.9	PIK48150.1 putative mitochondrial import inner membrane translocase subunit Tim22 [Apostichopus japonicus]	PIK48150.1 putative mitochondrial import inner membrane translocase subunit Tim22 [Apostichopus japonicus]
Cluster-4263.5693
Cluster-4263.5694
Cluster-4263.5695
Cluster-4263.5695
Cluster-4263.5696	TRINITY_DN14745_c2_g1_i5	PIK33445.1	36.8	340	203	4	940	1944	12	344	1.0e-58	238.8	PIK33445.1 hypothetical protein BSL78_29739 [Apostichopus japonicus]	PIK33445.1 hypothetical protein BSL78_29739 [Apostichopus japonicus]
Cluster-4263.5697
Cluster-4263.5698
Cluster-4263.5699
Cluster-4263.5700
Cluster-4263.5701
Cluster-4263.5702
Cluster-4263.5703
Cluster-4263.5704	TRINITY_DN3438_c0_g1_i13	PIK45555.1	37.3	659	367	12	794	2728	509	1135	1.2e-119	441.8	PIK45555.1 hypothetical protein BSL78_17594 [Apostichopus japonicus]	PIK45555.1 hypothetical protein BSL78_17594 [Apostichopus japonicus]
Cluster-4263.5704	TRINITY_DN3438_c0_g1_i12	PIK45555.1	35.5	695	366	13	775	2817	509	1135	5.2e-115	426.4	PIK45555.1 hypothetical protein BSL78_17594 [Apostichopus japonicus]	PIK45555.1 hypothetical protein BSL78_17594 [Apostichopus japonicus]
Cluster-4263.5705
Cluster-4263.5706	TRINITY_DN6760_c0_g1_i5	XP_029183887.1	45.8	83	44	1	680	432	184	265	2.3e-10	77.8	XP_029183887.1 uncharacterized protein LOC114951976 [Acropora millepora]	XP_029183887.1 uncharacterized protein LOC114951976 [Acropora millepora]
Cluster-4263.5707	TRINITY_DN4780_c0_g1_i1	XP_022084894.1	50.2	634	288	6	3206	1380	9	639	8.1e-177	631.3	XP_022084894.1 tubulin--tyrosine ligase-like protein 12 isoform X1 [Acanthaster planci]	XP_022084894.1 tubulin--tyrosine ligase-like protein 12 isoform X1 [Acanthaster planci]
Cluster-4263.5708
Cluster-4263.5709	TRINITY_DN10434_c0_g1_i4	PIK36765.1	66.3	332	108	3	2095	1109	1	331	4.8e-114	422.2	PIK36765.1 putative alpha- and gamma-adaptin-binding protein p34-like [Apostichopus japonicus]	PIK36765.1 putative alpha- and gamma-adaptin-binding protein p34-like [Apostichopus japonicus]
Cluster-4263.5710
Cluster-4263.5711
Cluster-4263.5712
Cluster-4263.5712
Cluster-4263.5713
Cluster-4263.5714	TRINITY_DN7560_c0_g1_i6	PIK37149.1	53.7	67	28	1	3297	3097	267	330	2.9e-07	68.2	PIK37149.1 putative F-box/LRR-repeat protein 13 isoform X2, partial [Apostichopus japonicus]	PIK37149.1 putative F-box/LRR-repeat protein 13 isoform X2, partial [Apostichopus japonicus]
Cluster-4263.5714
Cluster-4263.5715
Cluster-4263.5716
Cluster-4263.5717
Cluster-4263.5718
Cluster-4263.5719	TRINITY_DN16372_c0_g1_i8	XP_799351.4	60.5	200	72	3	611	1189	42	241	7.4e-64	255.4	XP_799351.4 uncharacterized protein LOC576204 isoform X1 [Strongylocentrotus purpuratus]	XP_799351.4 uncharacterized protein LOC576204 isoform X1 [Strongylocentrotus purpuratus]
Cluster-4263.5719	TRINITY_DN16372_c0_g1_i7	XP_799351.4	60.5	200	72	3	237	815	42	241	9.4e-64	254.6	XP_799351.4 uncharacterized protein LOC576204 isoform X1 [Strongylocentrotus purpuratus]	XP_799351.4 uncharacterized protein LOC576204 isoform X1 [Strongylocentrotus purpuratus]
Cluster-4263.5720
Cluster-4263.5721
Cluster-4263.5722
Cluster-4263.5723
Cluster-4263.5724
Cluster-4263.5725
Cluster-4263.5726
Cluster-4263.5727
Cluster-4263.5728	TRINITY_DN11460_c0_g1_i1	PIK59612.1	60.4	255	97	3	95	859	1	251	6.2e-78	303.1	PIK59612.1 hypothetical protein BSL78_03467 [Apostichopus japonicus]	PIK59612.1 hypothetical protein BSL78_03467 [Apostichopus japonicus]
Cluster-4263.5729	TRINITY_DN11460_c0_g1_i8	XP_030851958.1	44.3	140	50	5	965	1318	1149	1282	1.1e-15	94.7	XP_030851958.1 SCL-interrupting locus protein homolog isoform X2 [Strongylocentrotus purpuratus]	XP_030851958.1 SCL-interrupting locus protein homolog isoform X2 [Strongylocentrotus purpuratus]
Cluster-4263.5730
Cluster-4263.5731
Cluster-4263.5732
Cluster-4263.5733
Cluster-4263.5734
Cluster-4263.5735
Cluster-4263.5736
Cluster-4263.5737
Cluster-4263.5738
Cluster-4263.5739
Cluster-4263.5740
Cluster-4263.5741
Cluster-4263.5741
Cluster-4263.5742
Cluster-4263.5743
Cluster-4263.5744
Cluster-4263.5745
Cluster-4263.5746
Cluster-4263.5747
Cluster-4263.5748
Cluster-4263.5749
Cluster-4263.5750	TRINITY_DN4287_c0_g1_i1	PIK42709.1	74.6	59	15	0	715	539	260	318	7.1e-17	97.8	PIK42709.1 putative aldose reductase-like [Apostichopus japonicus]	PIK42709.1 putative aldose reductase-like [Apostichopus japonicus]
Cluster-4263.5751
Cluster-4263.5752
Cluster-4263.5753
Cluster-4263.5754
Cluster-4263.5755
Cluster-4263.5756
Cluster-4263.5757
Cluster-4263.5758	TRINITY_DN361_c0_g4_i3	PIK44683.1	53.6	211	66	6	343	972	6	185	5.0e-42	182.6	PIK44683.1 putative Sjoegren syndrome/scleroderma autoantigen 1-like [Apostichopus japonicus]	PIK44683.1 putative Sjoegren syndrome/scleroderma autoantigen 1-like [Apostichopus japonicus]
Cluster-4263.5759
Cluster-4263.5760
Cluster-4263.5761	TRINITY_DN48630_c0_g1_i1	XP_019921142.1	26.4	159	98	4	2939	3376	189	341	1.8e-04	58.9	XP_019921142.1 PREDICTED: uncharacterized protein LOC109618250 [Crassostrea gigas]	XP_019921142.1 PREDICTED: uncharacterized protein LOC109618250 [Crassostrea gigas]
Cluster-4263.5762	TRINITY_DN1005_c3_g1_i1	XP_018536891.1	75.7	189	46	0	179	745	6	194	4.9e-78	303.5	XP_018536891.1 PREDICTED: RNA polymerase II subunit A C-terminal domain phosphatase SSU72 [Lates calcarifer]	XP_018536891.1 PREDICTED: RNA polymerase II subunit A C-terminal domain phosphatase SSU72 [Lates calcarifer]
Cluster-4263.5763	TRINITY_DN1005_c3_g2_i1	XP_020392087.1	84.7	72	11	0	179	394	6	77	7.3e-27	132.1	XP_020392087.1 RNA polymerase II subunit A C-terminal domain phosphatase SSU72-like [Rhincodon typus]	XP_020392087.1 RNA polymerase II subunit A C-terminal domain phosphatase SSU72-like [Rhincodon typus]
Cluster-4263.5764
Cluster-4263.5765
Cluster-4263.5765
Cluster-4263.5766	TRINITY_DN4856_c2_g2_i1	PIK38314.1	50.0	242	119	2	1524	799	8	247	8.1e-64	255.4	PIK38314.1 hypothetical protein BSL78_24847 [Apostichopus japonicus]	PIK38314.1 hypothetical protein BSL78_24847 [Apostichopus japonicus]
Cluster-4263.5767
Cluster-4263.5768
Cluster-4263.5769
Cluster-4263.5770
Cluster-4263.5771	TRINITY_DN10091_c3_g4_i1	XP_030854491.1	44.3	97	52	1	1512	1228	575	671	3.9e-10	77.0	XP_030854491.1 uncharacterized protein LOC100892567 [Strongylocentrotus purpuratus]	XP_030854491.1 uncharacterized protein LOC100892567 [Strongylocentrotus purpuratus]
Cluster-4263.5772
Cluster-4263.5773
Cluster-4263.5774	TRINITY_DN25119_c2_g1_i4	XP_022098854.1	41.5	919	465	19	6	2555	2168	3082	3.5e-159	573.2	XP_022098854.1 cilia- and flagella-associated protein 54-like [Acanthaster planci]	XP_022098854.1 cilia- and flagella-associated protein 54-like [Acanthaster planci]
Cluster-4263.5774	TRINITY_DN25119_c2_g1_i3	XP_022098854.1	41.5	919	465	19	6	2555	2168	3082	3.6e-159	573.2	XP_022098854.1 cilia- and flagella-associated protein 54-like [Acanthaster planci]	XP_022098854.1 cilia- and flagella-associated protein 54-like [Acanthaster planci]
Cluster-4263.5775
Cluster-4263.5776
Cluster-4263.5777	TRINITY_DN107728_c0_g1_i4	PIK38456.1	83.1	331	56	0	1222	230	25	355	2.1e-161	578.9	PIK38456.1 hypothetical protein BSL78_24702 [Apostichopus japonicus]	PIK38456.1 hypothetical protein BSL78_24702 [Apostichopus japonicus]
Cluster-4263.5778
Cluster-4263.5779
Cluster-4263.5780
Cluster-4263.5781	TRINITY_DN107728_c0_g1_i3	PIK38456.1	68.2	44	10	1	465	346	269	312	1.7e-06	63.5	PIK38456.1 hypothetical protein BSL78_24702 [Apostichopus japonicus]	PIK38456.1 hypothetical protein BSL78_24702 [Apostichopus japonicus]
Cluster-4263.5782
Cluster-4263.5783
Cluster-4263.5784
Cluster-4263.5785
Cluster-4263.5786
Cluster-4263.5787
Cluster-4263.5788
Cluster-4263.5789
Cluster-4263.5790
Cluster-4263.5791
Cluster-4263.5792	TRINITY_DN2255_c0_g3_i3	PIK45405.1	47.5	770	400	4	2132	4438	1	767	2.6e-204	723.4	PIK45405.1 reverse transcriptase [Apostichopus japonicus]	PIK45405.1 reverse transcriptase [Apostichopus japonicus]
Cluster-4263.5793
Cluster-4263.5794
Cluster-4263.5795
Cluster-4263.5796
Cluster-4263.5797
Cluster-4263.5798
Cluster-4263.5798
Cluster-4263.5799
Cluster-4263.5800
Cluster-4263.5801
Cluster-4263.5802
Cluster-4263.5803
Cluster-4263.5804
Cluster-4263.5805	TRINITY_DN2071_c0_g2_i2	XP_030845066.1	38.4	307	169	6	710	1585	114	415	7.0e-60	242.3	XP_030845066.1 glycoprotein 3-alpha-L-fucosyltransferase A-like [Strongylocentrotus purpuratus]	XP_030845066.1 glycoprotein 3-alpha-L-fucosyltransferase A-like [Strongylocentrotus purpuratus]
Cluster-4263.5806
Cluster-4263.5807
Cluster-4263.5808	TRINITY_DN14729_c0_g1_i9	PIK39464.1	36.8	551	321	7	3680	2097	576	1122	6.8e-95	359.4	PIK39464.1 hypothetical protein BSL78_23692 [Apostichopus japonicus]	PIK39464.1 hypothetical protein BSL78_23692 [Apostichopus japonicus]
Cluster-4263.5808
Cluster-4263.5809
Cluster-4263.5810
Cluster-4263.5811
Cluster-4263.5812
Cluster-4263.5813
Cluster-4263.5814	TRINITY_DN6967_c0_g1_i9	PIK43358.1	27.0	256	174	8	614	1369	139	385	8.0e-18	103.6	PIK43358.1 hypothetical protein BSL78_19790 [Apostichopus japonicus]	PIK43358.1 hypothetical protein BSL78_19790 [Apostichopus japonicus]
Cluster-4263.5814	TRINITY_DN6967_c0_g1_i2	PIK43358.1	27.0	256	174	8	614	1369	139	385	8.1e-18	103.6	PIK43358.1 hypothetical protein BSL78_19790 [Apostichopus japonicus]	PIK43358.1 hypothetical protein BSL78_19790 [Apostichopus japonicus]
Cluster-4263.5815
Cluster-4263.5816
Cluster-4263.5817	TRINITY_DN6967_c0_g1_i11	PIK39751.1	44.9	78	43	0	360	593	428	505	5.7e-09	71.6	PIK39751.1 hypothetical protein BSL78_23409 [Apostichopus japonicus]	PIK39751.1 hypothetical protein BSL78_23409 [Apostichopus japonicus]
Cluster-4263.5818
Cluster-4263.5819	TRINITY_DN29223_c0_g1_i2	PIK39751.1	44.9	78	43	0	353	120	428	505	3.4e-08	68.9	PIK39751.1 hypothetical protein BSL78_23409 [Apostichopus japonicus]	PIK39751.1 hypothetical protein BSL78_23409 [Apostichopus japonicus]
Cluster-4263.5820
Cluster-4263.5821
Cluster-4263.5822
Cluster-4263.5823
Cluster-4263.5824
Cluster-4263.5825
Cluster-4263.5826
Cluster-4263.5827
Cluster-4263.5828	TRINITY_DN9761_c1_g1_i1	XP_022108472.1	79.9	507	102	0	289	1809	68	574	2.7e-227	799.3	XP_022108472.1 inosine-5'-monophosphate dehydrogenase 2-like isoform X2 [Acanthaster planci]	XP_022108472.1 inosine-5'-monophosphate dehydrogenase 2-like isoform X2 [Acanthaster planci]
Cluster-4263.5829
Cluster-4263.5830
Cluster-4263.5831
Cluster-4263.5832
Cluster-4263.5833
Cluster-4263.5834
Cluster-4263.5835
Cluster-4263.5835
Cluster-4263.5836
Cluster-4263.5837
Cluster-4263.5838
Cluster-4263.5839
Cluster-4263.5840
Cluster-4263.5841
Cluster-4263.5842
Cluster-4263.5843
Cluster-4263.5844
Cluster-4263.5845
Cluster-4263.5846
Cluster-4263.5847
Cluster-4263.5848
Cluster-4263.5849
Cluster-4263.5850	TRINITY_DN118035_c0_g1_i3	PIK37267.1	66.5	498	166	1	2076	583	24	520	8.7e-198	701.0	PIK37267.1 putative UDP-glucuronosyltransferase 2C1 [Apostichopus japonicus]	PIK37267.1 putative UDP-glucuronosyltransferase 2C1 [Apostichopus japonicus]
Cluster-4263.5851	TRINITY_DN11512_c0_g1_i3	XP_022110497.1	74.1	977	249	2	5026	2099	1	974	0.0e+00	1500.3	XP_022110497.1 alanine--tRNA ligase, cytoplasmic-like [Acanthaster planci]	XP_022110497.1 alanine--tRNA ligase, cytoplasmic-like [Acanthaster planci]<>XP_022110498.1 alanine--tRNA ligase, cytoplasmic-like [Acanthaster planci]
Cluster-4263.5851	TRINITY_DN11512_c0_g1_i5	XP_022110497.1	74.1	977	249	2	5054	2127	1	974	0.0e+00	1500.7	XP_022110497.1 alanine--tRNA ligase, cytoplasmic-like [Acanthaster planci]	XP_022110497.1 alanine--tRNA ligase, cytoplasmic-like [Acanthaster planci]<>XP_022110498.1 alanine--tRNA ligase, cytoplasmic-like [Acanthaster planci]
Cluster-4263.5852
Cluster-4263.5853
Cluster-4263.5854
Cluster-4263.5855
Cluster-4263.5856
Cluster-4263.5857
Cluster-4263.5858	TRINITY_DN8532_c0_g2_i2	PIK61444.1	75.8	521	126	0	114	1676	93	613	2.9e-227	798.5	PIK61444.1 putative uncharacterized aarF domain-containing protein kinase 1 [Apostichopus japonicus]	PIK61444.1 putative uncharacterized aarF domain-containing protein kinase 1 [Apostichopus japonicus]
Cluster-4263.5859
Cluster-4263.5860
Cluster-4263.5861	TRINITY_DN8899_c0_g1_i1	XP_022111561.1	45.0	269	135	4	58	855	1712	1970	2.5e-57	233.8	XP_022111561.1 uncharacterized protein LOC110990766 [Acanthaster planci]	XP_022111561.1 uncharacterized protein LOC110990766 [Acanthaster planci]
Cluster-4263.5862
Cluster-4263.5863
Cluster-4263.5864
Cluster-4263.5865
Cluster-4263.5865
Cluster-4263.5866	TRINITY_DN12956_c0_g2_i2	PIK53716.1	51.1	634	291	12	159	2024	34	660	4.7e-184	654.8	PIK53716.1 hypothetical protein BSL78_09385 [Apostichopus japonicus]	PIK53716.1 hypothetical protein BSL78_09385 [Apostichopus japonicus]
Cluster-4263.5867
Cluster-4263.5868
Cluster-4263.5869	TRINITY_DN19382_c0_g1_i1	PIK60552.1	79.8	991	170	2	63	3032	1	962	0.0e+00	1593.6	PIK60552.1 hypothetical protein BSL78_02488, partial [Apostichopus japonicus]	PIK60552.1 hypothetical protein BSL78_02488, partial [Apostichopus japonicus]
Cluster-4263.5870
Cluster-4263.5871
Cluster-4263.5872
Cluster-4263.5873	TRINITY_DN47315_c0_g1_i2	PIK45164.1	89.0	255	25	1	2620	1856	73	324	9.7e-96	361.7	PIK45164.1 putative PR domain zinc finger protein 12-like [Apostichopus japonicus]	PIK45164.1 putative PR domain zinc finger protein 12-like [Apostichopus japonicus]
Cluster-4263.5874
Cluster-4263.5875
Cluster-4263.5876	TRINITY_DN2536_c9_g2_i2	PIK33643.1	38.6	319	170	12	2201	1281	103	407	2.3e-43	188.0	PIK33643.1 putative tyrosine-protein kinase, partial [Apostichopus japonicus]	PIK33643.1 putative tyrosine-protein kinase, partial [Apostichopus japonicus]
Cluster-4263.5876	TRINITY_DN2536_c9_g2_i1	PIK33643.1	38.6	319	170	12	2167	1247	103	407	2.3e-43	188.0	PIK33643.1 putative tyrosine-protein kinase, partial [Apostichopus japonicus]	PIK33643.1 putative tyrosine-protein kinase, partial [Apostichopus japonicus]
Cluster-4263.5877
Cluster-4263.5878
Cluster-4263.5879
Cluster-4263.5880
Cluster-4263.5881
Cluster-4263.5882
Cluster-4263.5883
Cluster-4263.5884
Cluster-4263.5885
Cluster-4263.5886
Cluster-4263.5887	TRINITY_DN4209_c0_g1_i4	PIK52227.1	55.9	245	107	1	77	808	6	250	4.7e-75	293.1	PIK52227.1 hypothetical protein BSL78_10889 [Apostichopus japonicus]	PIK52227.1 hypothetical protein BSL78_10889 [Apostichopus japonicus]
Cluster-4263.5888
Cluster-4263.5888
Cluster-4263.5888
Cluster-4263.5889
Cluster-4263.5890
Cluster-4263.5891	TRINITY_DN27393_c0_g1_i1	QED41642.1	87.3	410	52	0	721	1950	2	411	3.7e-188	668.7	QED41642.1 tumor necrosis factor receptor 16 [Holothuria leucospilota]	QED41642.1 tumor necrosis factor receptor 16 [Holothuria leucospilota]
Cluster-4263.5892
Cluster-4263.5893
Cluster-4263.5894
Cluster-4263.5895
Cluster-4263.5896
Cluster-4263.5897
Cluster-4263.5898
Cluster-4263.5899
Cluster-4263.5900
Cluster-4263.5901
Cluster-4263.5901	TRINITY_DN132153_c0_g1_i1	XP_030833407.1	40.7	123	70	2	65	430	157	277	1.2e-20	111.7	XP_030833407.1 P-selectin-like [Strongylocentrotus purpuratus]	XP_030833407.1 P-selectin-like [Strongylocentrotus purpuratus]
Cluster-4263.5901	TRINITY_DN132153_c0_g1_i6	XP_030839380.1	33.5	511	303	20	345	1799	5	504	1.7e-66	265.4	XP_030839380.1 fibropellin-1-like [Strongylocentrotus purpuratus]	XP_030839380.1 fibropellin-1-like [Strongylocentrotus purpuratus]
Cluster-4263.5902	TRINITY_DN132153_c0_g1_i9	XP_030833418.1	40.4	57	34	0	131	301	485	541	7.1e-07	64.3	XP_030833418.1 P-selectin-like [Strongylocentrotus purpuratus]	XP_030833418.1 P-selectin-like [Strongylocentrotus purpuratus]
Cluster-4263.5903
Cluster-4263.5904
Cluster-4263.5905
Cluster-4263.5906
Cluster-4263.5908
Cluster-4263.5909
Cluster-4263.5910
Cluster-4263.5911	TRINITY_DN25900_c0_g1_i4	XP_011660408.1	73.9	249	61	2	1372	2106	1	249	1.3e-97	368.6	XP_011660408.1 adenylate kinase 2, mitochondrial isoform X1 [Strongylocentrotus purpuratus]	XP_011660408.1 adenylate kinase 2, mitochondrial isoform X1 [Strongylocentrotus purpuratus]
Cluster-4263.5912
Cluster-4263.5913
Cluster-4263.5914
Cluster-4263.5915
Cluster-4263.5916
Cluster-4263.5917	TRINITY_DN11232_c0_g1_i5	PIK43085.1	82.4	204	35	1	1329	718	138	340	4.6e-84	322.4	PIK43085.1 putative vacuolar protein sorting-associated protein 72-like [Apostichopus japonicus]	PIK43085.1 putative vacuolar protein sorting-associated protein 72-like [Apostichopus japonicus]
Cluster-4263.5918
Cluster-4263.5919
Cluster-4263.5920
Cluster-4263.5921
Cluster-4263.5922
Cluster-4263.5922
Cluster-4263.5923
Cluster-4263.5924
Cluster-4263.5925
Cluster-4263.5926
Cluster-4263.5927
Cluster-4263.5928
Cluster-4263.5929	TRINITY_DN1897_c0_g5_i1	PIK50246.1	68.7	163	50	1	1073	588	1	163	1.7e-53	220.3	PIK50246.1 asparaginase-like 1 protein-like protein [Apostichopus japonicus]	PIK50246.1 asparaginase-like 1 protein-like protein [Apostichopus japonicus]
Cluster-4263.5930
Cluster-4263.5931	TRINITY_DN4134_c0_g1_i14	XP_022093367.1	84.1	63	10	0	568	756	321	383	3.6e-20	110.5	XP_022093367.1 uncharacterized protein LOC110980732 isoform X2 [Acanthaster planci]	XP_022093367.1 uncharacterized protein LOC110980732 isoform X2 [Acanthaster planci]
Cluster-4263.5931	TRINITY_DN4134_c0_g1_i3	XP_022093367.1	83.3	66	11	0	661	858	318	383	3.0e-20	111.3	XP_022093367.1 uncharacterized protein LOC110980732 isoform X2 [Acanthaster planci]	XP_022093367.1 uncharacterized protein LOC110980732 isoform X2 [Acanthaster planci]
Cluster-4263.5932	TRINITY_DN134849_c0_g1_i1	PIK51750.1	42.2	282	158	2	3	836	403	683	2.6e-56	230.3	PIK51750.1 hypothetical protein BSL78_11340 [Apostichopus japonicus]	PIK51750.1 hypothetical protein BSL78_11340 [Apostichopus japonicus]
Cluster-4263.5933
Cluster-4263.5934
Cluster-4263.5935
Cluster-4263.5936	TRINITY_DN4210_c0_g2_i1	PIK51654.1	74.4	636	94	3	71	1969	1	570	8.1e-268	934.1	PIK51654.1 hypothetical protein BSL78_11464 [Apostichopus japonicus]	PIK51654.1 hypothetical protein BSL78_11464 [Apostichopus japonicus]
Cluster-4263.5937	TRINITY_DN15407_c1_g1_i6	PIK46644.1	80.1	402	79	1	799	2001	1	402	1.3e-172	617.5	PIK46644.1 putative neuronal acetylcholine receptor subunit alpha-3, partial [Apostichopus japonicus]	PIK46644.1 putative neuronal acetylcholine receptor subunit alpha-3, partial [Apostichopus japonicus]
Cluster-4263.5937	TRINITY_DN15407_c1_g1_i5	PIK46644.1	80.1	402	79	1	799	2001	1	402	1.3e-172	617.5	PIK46644.1 putative neuronal acetylcholine receptor subunit alpha-3, partial [Apostichopus japonicus]	PIK46644.1 putative neuronal acetylcholine receptor subunit alpha-3, partial [Apostichopus japonicus]
Cluster-4263.5938
Cluster-4263.5939
Cluster-4263.5940
Cluster-4263.5941	TRINITY_DN7064_c0_g1_i2	XP_022080086.1	56.5	945	381	13	297	3071	1	935	2.6e-281	979.2	XP_022080086.1 tubulin polyglutamylase TTLL4-like isoform X2 [Acanthaster planci]	XP_022080086.1 tubulin polyglutamylase TTLL4-like isoform X2 [Acanthaster planci]
Cluster-4263.5942	TRINITY_DN10061_c0_g1_i5	PIK48144.1	52.9	87	37	1	285	533	201	287	1.3e-12	84.3	PIK48144.1 putative translation initiation factor IF-3, mitochondrial [Apostichopus japonicus]	PIK48144.1 putative translation initiation factor IF-3, mitochondrial [Apostichopus japonicus]
Cluster-4263.5942	TRINITY_DN10061_c0_g1_i6	PIK48144.1	65.5	229	79	0	369	1055	59	287	1.6e-75	294.3	PIK48144.1 putative translation initiation factor IF-3, mitochondrial [Apostichopus japonicus]	PIK48144.1 putative translation initiation factor IF-3, mitochondrial [Apostichopus japonicus]
Cluster-4263.5942	TRINITY_DN10061_c0_g1_i4	PIK48144.1	65.5	229	79	0	369	1055	59	287	1.8e-75	294.3	PIK48144.1 putative translation initiation factor IF-3, mitochondrial [Apostichopus japonicus]	PIK48144.1 putative translation initiation factor IF-3, mitochondrial [Apostichopus japonicus]
Cluster-4263.5943
Cluster-4263.5944
Cluster-4263.5945
Cluster-4263.5946
Cluster-4263.5947
Cluster-4263.5948
Cluster-4263.5949
Cluster-4263.5950
Cluster-4263.5951	TRINITY_DN6616_c1_g1_i5	PIK40361.1	88.6	867	71	2	65	2584	1	866	0.0e+00	1350.5	PIK40361.1 putative coatomer subunit beta' [Apostichopus japonicus]	PIK40361.1 putative coatomer subunit beta' [Apostichopus japonicus]
Cluster-4263.5952
Cluster-4263.5953
Cluster-4263.5954
Cluster-4263.5955
Cluster-4263.5956
Cluster-4263.5957	TRINITY_DN11670_c0_g1_i3	PIK44901.1	41.3	678	368	14	777	2768	398	1059	9.7e-143	518.5	PIK44901.1 hypothetical protein BSL78_18239 [Apostichopus japonicus]	PIK44901.1 hypothetical protein BSL78_18239 [Apostichopus japonicus]
Cluster-4263.5958	TRINITY_DN9902_c0_g1_i3	XP_022099616.1	32.7	284	185	3	6364	5531	8	291	8.7e-37	167.2	XP_022099616.1 uncharacterized protein LOC110984101 [Acanthaster planci]	XP_022099616.1 uncharacterized protein LOC110984101 [Acanthaster planci]
Cluster-4263.5959	TRINITY_DN618_c2_g3_i2	PIK45533.1	82.1	823	141	2	5134	2681	87	908	0.0e+00	1310.0	PIK45533.1 Kinesin-related protein 1 [Apostichopus japonicus]	PIK45533.1 Kinesin-related protein 1 [Apostichopus japonicus]
Cluster-4263.5959	TRINITY_DN618_c2_g3_i1	PIK45533.1	84.1	837	127	3	5332	2825	87	918	0.0e+00	1365.9	PIK45533.1 Kinesin-related protein 1 [Apostichopus japonicus]	PIK45533.1 Kinesin-related protein 1 [Apostichopus japonicus]
Cluster-4263.5960
Cluster-4263.5961
Cluster-4263.5962
Cluster-4263.5963
Cluster-4263.5964
Cluster-4263.5965
Cluster-4263.5966
Cluster-4263.5967
Cluster-4263.5968
Cluster-4263.5968
Cluster-4263.5969
Cluster-4263.5970
Cluster-4263.5971
Cluster-4263.5972	TRINITY_DN2180_c0_g1_i1	PIK52514.1	82.3	711	124	1	4288	2156	215	923	0.0e+00	1225.7	PIK52514.1 putative apoptosis-resistant E3 ubiquitin protein ligase 1 [Apostichopus japonicus]	PIK52514.1 putative apoptosis-resistant E3 ubiquitin protein ligase 1 [Apostichopus japonicus]
Cluster-4263.5972	TRINITY_DN2180_c0_g1_i6	PIK52514.1	82.3	711	124	1	4937	2805	215	923	0.0e+00	1225.7	PIK52514.1 putative apoptosis-resistant E3 ubiquitin protein ligase 1 [Apostichopus japonicus]	PIK52514.1 putative apoptosis-resistant E3 ubiquitin protein ligase 1 [Apostichopus japonicus]
Cluster-4263.5973
Cluster-4263.5974	TRINITY_DN210249_c0_g1_i1	PIK52514.1	53.7	123	55	2	366	4	71	193	7.3e-26	126.7	PIK52514.1 putative apoptosis-resistant E3 ubiquitin protein ligase 1 [Apostichopus japonicus]	PIK52514.1 putative apoptosis-resistant E3 ubiquitin protein ligase 1 [Apostichopus japonicus]
Cluster-4263.5975
Cluster-4263.5976
Cluster-4263.5977
Cluster-4263.5978
Cluster-4263.5979
Cluster-4263.5980
Cluster-4263.5980
Cluster-4263.5981
Cluster-4263.5982
Cluster-4263.5983	TRINITY_DN7010_c0_g1_i7	PIK37013.1	50.0	124	62	0	1546	1175	47	170	1.0e-28	138.3	PIK37013.1 hypothetical protein BSL78_26154 [Apostichopus japonicus]	PIK37013.1 hypothetical protein BSL78_26154 [Apostichopus japonicus]
Cluster-4263.5984
Cluster-4263.5984
Cluster-4263.5985	TRINITY_DN7010_c0_g1_i12	PIK37013.1	42.6	190	105	2	675	106	47	232	1.3e-38	170.6	PIK37013.1 hypothetical protein BSL78_26154 [Apostichopus japonicus]	PIK37013.1 hypothetical protein BSL78_26154 [Apostichopus japonicus]
Cluster-4263.5985	TRINITY_DN7010_c0_g1_i1	PIK37013.1	43.0	221	120	3	768	106	18	232	6.9e-45	191.8	PIK37013.1 hypothetical protein BSL78_26154 [Apostichopus japonicus]	PIK37013.1 hypothetical protein BSL78_26154 [Apostichopus japonicus]
Cluster-4263.5985	TRINITY_DN7010_c0_g1_i4	PIK37014.1	48.8	172	81	3	615	106	128	294	1.6e-35	160.2	PIK37014.1 hypothetical protein BSL78_26155 [Apostichopus japonicus]	PIK37014.1 hypothetical protein BSL78_26155 [Apostichopus japonicus]
Cluster-4263.5986
Cluster-4263.5987
Cluster-4263.5988
Cluster-4263.5989
Cluster-4263.5990
Cluster-4263.5991
Cluster-4263.5992	TRINITY_DN3379_c0_g1_i3	PIK60115.1	55.7	167	60	4	2922	2422	144	296	9.9e-20	109.8	PIK60115.1 putative zinc finger protein [Apostichopus japonicus]	PIK60115.1 putative zinc finger protein [Apostichopus japonicus]
Cluster-4263.5993
Cluster-4263.5994	TRINITY_DN15281_c0_g1_i2	PIK37664.1	36.8	725	411	17	455	2581	8	701	1.5e-101	382.1	PIK37664.1 hypothetical protein BSL78_25507, partial [Apostichopus japonicus]	PIK37664.1 hypothetical protein BSL78_25507, partial [Apostichopus japonicus]
Cluster-4263.5994	TRINITY_DN15281_c0_g1_i1	PIK37664.1	41.1	175	89	6	2290	2790	533	701	2.5e-11	82.4	PIK37664.1 hypothetical protein BSL78_25507, partial [Apostichopus japonicus]	PIK37664.1 hypothetical protein BSL78_25507, partial [Apostichopus japonicus]
Cluster-4263.5995
Cluster-4263.5996	TRINITY_DN38212_c0_g1_i2	PIK35088.1	66.7	270	90	0	3202	2393	14	283	1.1e-104	391.7	PIK35088.1 putative NADH dehydrogenase (ubiquinone) complex I, assembly factor 6 [Apostichopus japonicus]	PIK35088.1 putative NADH dehydrogenase (ubiquinone) complex I, assembly factor 6 [Apostichopus japonicus]
Cluster-4263.5997
Cluster-4263.5997
Cluster-4263.5998
Cluster-4263.5999
Cluster-4263.6000
Cluster-4263.6001
Cluster-4263.6002
Cluster-4263.6003
Cluster-4263.6004
Cluster-4263.6005
Cluster-4263.6006
Cluster-4263.6007	TRINITY_DN5497_c2_g1_i2	XP_030850045.1	60.7	415	122	7	3143	2007	35	444	4.6e-130	476.1	XP_030850045.1 nuclear receptor subfamily 2 group E member 1-like [Strongylocentrotus purpuratus]	XP_030850045.1 nuclear receptor subfamily 2 group E member 1-like [Strongylocentrotus purpuratus]
Cluster-4263.6008
Cluster-4263.6009
Cluster-4263.6010
Cluster-4263.6011	TRINITY_DN39149_c0_g1_i1	PIK57584.1	67.6	376	114	4	833	1954	1	370	7.2e-123	452.6	PIK57584.1 putative coiled-coil domain-containing protein [Apostichopus japonicus]	PIK57584.1 putative coiled-coil domain-containing protein [Apostichopus japonicus]
Cluster-4263.6012
Cluster-4263.6012
Cluster-4263.6013
Cluster-4263.6014	TRINITY_DN34826_c2_g1_i1	OPL33125.1	41.5	82	43	2	6	236	152	233	7.3e-08	67.4	OPL33125.1 hypothetical protein AM593_07642, partial [Mytilus galloprovincialis]	OPL33125.1 hypothetical protein AM593_07642, partial [Mytilus galloprovincialis]
Cluster-4263.6015
Cluster-4263.6016
Cluster-4263.6016
Cluster-4263.6017
Cluster-4263.6018	TRINITY_DN503_c4_g1_i2	PIK46360.1	77.3	922	181	2	3	2765	414	1308	7.5e-252	881.3	PIK46360.1 hypothetical protein BSL78_16781 [Apostichopus japonicus]	PIK46360.1 hypothetical protein BSL78_16781 [Apostichopus japonicus]
Cluster-4263.6019
Cluster-4263.6020
Cluster-4263.6021	TRINITY_DN28478_c0_g1_i4	PIK60466.1	47.4	156	82	0	1160	693	362	517	6.0e-31	146.0	PIK60466.1 putative RNA-directed DNA polymerase from mobile element jockey-like [Apostichopus japonicus]	PIK60466.1 putative RNA-directed DNA polymerase from mobile element jockey-like [Apostichopus japonicus]
Cluster-4263.6022
Cluster-4263.6023	TRINITY_DN28478_c0_g1_i17	ROL46144.1	38.8	129	78	1	454	68	732	859	6.1e-22	114.0	ROL46144.1 putative RNA-directed DNA polymerase from transposon X-element [Anabarilius grahami]	ROL46144.1 putative RNA-directed DNA polymerase from transposon X-element [Anabarilius grahami]
Cluster-4263.6024
Cluster-4263.6025
Cluster-4263.6026
Cluster-4263.6027
Cluster-4263.6028	TRINITY_DN43883_c0_g1_i2	PIK43842.1	39.5	501	283	11	108	1580	16	506	3.8e-57	234.2	PIK43842.1 hypothetical protein BSL78_19303 [Apostichopus japonicus]	PIK43842.1 hypothetical protein BSL78_19303 [Apostichopus japonicus]
Cluster-4263.6028	TRINITY_DN43883_c0_g1_i4	PIK43842.1	39.5	501	283	11	108	1580	16	506	4.0e-57	234.2	PIK43842.1 hypothetical protein BSL78_19303 [Apostichopus japonicus]	PIK43842.1 hypothetical protein BSL78_19303 [Apostichopus japonicus]
Cluster-4263.6029	TRINITY_DN1968_c0_g1_i7	KXJ05449.1	51.8	83	33	3	497	270	708	790	3.8e-09	71.6	KXJ05449.1 putative RNA-directed DNA polymerase from transposon BS [Exaiptasia pallida]	KXJ05449.1 putative RNA-directed DNA polymerase from transposon BS [Exaiptasia pallida]
Cluster-4263.6029	TRINITY_DN1968_c0_g1_i11	XP_015761075.1	30.1	548	325	13	1583	51	305	831	1.9e-50	211.5	XP_015761075.1 PREDICTED: uncharacterized protein LOC107340243 [Acropora digitifera]	XP_015761075.1 PREDICTED: uncharacterized protein LOC107340243 [Acropora digitifera]
Cluster-4263.6029	TRINITY_DN1968_c0_g1_i2	XP_015761075.1	30.1	548	325	13	1583	51	305	831	1.9e-50	211.5	XP_015761075.1 PREDICTED: uncharacterized protein LOC107340243 [Acropora digitifera]	XP_015761075.1 PREDICTED: uncharacterized protein LOC107340243 [Acropora digitifera]
Cluster-4263.6029	TRINITY_DN1968_c0_g1_i4	XP_015761075.1	30.1	548	325	13	1583	51	305	831	1.9e-50	211.5	XP_015761075.1 PREDICTED: uncharacterized protein LOC107340243 [Acropora digitifera]	XP_015761075.1 PREDICTED: uncharacterized protein LOC107340243 [Acropora digitifera]
Cluster-4263.6030
Cluster-4263.6031
Cluster-4263.6032
Cluster-4263.6033
Cluster-4263.6034
Cluster-4263.6035
Cluster-4263.6036
Cluster-4263.6037
Cluster-4263.6038	TRINITY_DN126329_c0_g1_i3	PIK41542.1	31.5	428	236	10	132	1265	19	439	3.9e-46	197.2	PIK41542.1 putative netrin receptor UNC5B [Apostichopus japonicus]	PIK41542.1 putative netrin receptor UNC5B [Apostichopus japonicus]
Cluster-4263.6039
Cluster-4263.6040	TRINITY_DN35581_c0_g1_i1	PIK49989.1	77.3	1183	244	7	3901	374	1	1165	0.0e+00	1900.9	PIK49989.1 putative PAB-dependent poly(A)-specific ribonuclease subunit PAN2 [Apostichopus japonicus]	PIK49989.1 putative PAB-dependent poly(A)-specific ribonuclease subunit PAN2 [Apostichopus japonicus]
Cluster-4263.6041	TRINITY_DN1184_c2_g1_i2	PIK49988.1	63.1	195	69	2	2946	2371	277	471	1.3e-62	251.9	PIK49988.1 Otud7b protein [Apostichopus japonicus]	PIK49988.1 Otud7b protein [Apostichopus japonicus]
Cluster-4263.6042
Cluster-4263.6043	TRINITY_DN4528_c0_g1_i7	PIK35995.1	44.4	351	124	7	283	1317	1	286	3.5e-54	224.2	PIK35995.1 hypothetical protein BSL78_27173 [Apostichopus japonicus]	PIK35995.1 hypothetical protein BSL78_27173 [Apostichopus japonicus]
Cluster-4263.6044
Cluster-4263.6046
Cluster-4263.6047
Cluster-4263.6048
Cluster-4263.6049	TRINITY_DN104176_c0_g1_i1	RMX42050.1	42.3	78	44	1	909	1139	45	122	1.0e-09	75.5	RMX42050.1 hypothetical protein pdam_00001327 [Pocillopora damicornis]	RMX42050.1 hypothetical protein pdam_00001327 [Pocillopora damicornis]
Cluster-4263.6050
Cluster-4263.6051	TRINITY_DN12175_c0_g1_i6	PIK60043.1	62.8	309	96	5	980	1849	41	349	3.0e-73	287.0	PIK60043.1 putative coiled-coil domain-containing protein [Apostichopus japonicus]	PIK60043.1 putative coiled-coil domain-containing protein [Apostichopus japonicus]
Cluster-4263.6052
Cluster-4263.6053
Cluster-4263.6054	TRINITY_DN46522_c0_g1_i2	PIK38870.1	75.3	543	107	3	2551	995	15	554	2.9e-196	695.7	PIK38870.1 putative serine/threonine-protein kinase 4 isoform X3 [Apostichopus japonicus]	PIK38870.1 putative serine/threonine-protein kinase 4 isoform X3 [Apostichopus japonicus]
Cluster-4263.6054	TRINITY_DN46522_c0_g1_i1	PIK38870.1	83.1	544	73	3	2581	995	15	554	4.7e-226	794.7	PIK38870.1 putative serine/threonine-protein kinase 4 isoform X3 [Apostichopus japonicus]	PIK38870.1 putative serine/threonine-protein kinase 4 isoform X3 [Apostichopus japonicus]
Cluster-4263.6055
Cluster-4263.6056	TRINITY_DN15951_c0_g1_i4	PIK38090.1	47.8	756	373	8	7818	5569	377	1116	3.3e-184	657.1	PIK38090.1 putative plexin-B-like [Apostichopus japonicus]	PIK38090.1 putative plexin-B-like [Apostichopus japonicus]
Cluster-4263.6057	TRINITY_DN49169_c0_g1_i3	PIK38090.1	52.0	127	59	2	379	5	552	678	1.0e-22	116.3	PIK38090.1 putative plexin-B-like [Apostichopus japonicus]	PIK38090.1 putative plexin-B-like [Apostichopus japonicus]
Cluster-4263.6058
Cluster-4263.6059
Cluster-4263.6060
Cluster-4263.6061
Cluster-4263.6062
Cluster-4263.6063
Cluster-4263.6064
Cluster-4263.6064
Cluster-4263.6065
Cluster-4263.6066
Cluster-4263.6067
Cluster-4263.6068
Cluster-4263.6069
Cluster-4263.6070	TRINITY_DN43275_c0_g1_i2	PIK47982.1	78.7	836	168	2	4219	1739	398	1232	0.0e+00	1353.6	PIK47982.1 putative dynein heavy chain 5, axonemal-like [Apostichopus japonicus]	PIK47982.1 putative dynein heavy chain 5, axonemal-like [Apostichopus japonicus]
Cluster-4263.6071	TRINITY_DN43275_c0_g2_i2	XP_030849979.1	51.0	584	258	8	31	1722	1	576	8.3e-149	537.7	XP_030849979.1 kinesin-like protein KIF25 [Strongylocentrotus purpuratus]	XP_030849979.1 kinesin-like protein KIF25 [Strongylocentrotus purpuratus]
Cluster-4263.6071	TRINITY_DN43275_c0_g2_i1	XP_030849979.1	61.9	215	60	3	127	717	366	576	3.0e-61	246.1	XP_030849979.1 kinesin-like protein KIF25 [Strongylocentrotus purpuratus]	XP_030849979.1 kinesin-like protein KIF25 [Strongylocentrotus purpuratus]
Cluster-4263.6072
Cluster-4263.6073
Cluster-4263.6074
Cluster-4263.6075
Cluster-4263.6076
Cluster-4263.6077
Cluster-4263.6078
Cluster-4263.6079	TRINITY_DN2944_c2_g6_i1	PIK60708.1	77.4	380	86	0	3	1142	68	447	1.6e-174	623.2	PIK60708.1 putative long-chain specific acyl-CoA dehydrogenase, mitochondrial isoform X2 [Apostichopus japonicus]	PIK60708.1 putative long-chain specific acyl-CoA dehydrogenase, mitochondrial isoform X2 [Apostichopus japonicus]
Cluster-4263.6080
Cluster-4263.6081
Cluster-4263.6082
Cluster-4263.6083
Cluster-4263.6084
Cluster-4263.6085
Cluster-4263.6086	TRINITY_DN4866_c0_g1_i5	XP_022093512.1	43.6	117	59	2	2023	1673	579	688	7.1e-18	103.2	XP_022093512.1 uncharacterized protein LOC110980814 [Acanthaster planci]	XP_022093512.1 uncharacterized protein LOC110980814 [Acanthaster planci]
Cluster-4263.6087	TRINITY_DN4866_c0_g1_i3	PIK53769.1	45.5	99	46	2	1962	1666	371	461	1.5e-13	88.2	PIK53769.1 hypothetical protein BSL78_09359 [Apostichopus japonicus]	PIK53769.1 hypothetical protein BSL78_09359 [Apostichopus japonicus]
Cluster-4263.6088
Cluster-4263.6089
Cluster-4263.6090
Cluster-4263.6091
Cluster-4263.6092
Cluster-4263.6093	TRINITY_DN33339_c0_g2_i1	PIK40260.1	56.9	123	51	1	22	390	1	121	6.6e-19	105.1	PIK40260.1 hypothetical protein BSL78_22900 [Apostichopus japonicus]	PIK40260.1 hypothetical protein BSL78_22900 [Apostichopus japonicus]
Cluster-4263.6094	TRINITY_DN1003_c1_g2_i1	PIK42352.1	42.5	668	364	9	2720	759	5	666	9.6e-148	535.0	PIK42352.1 putative low-density lipoprotein receptor-related protein 4 [Apostichopus japonicus]	PIK42352.1 putative low-density lipoprotein receptor-related protein 4 [Apostichopus japonicus]
Cluster-4263.6095
Cluster-4263.6096
Cluster-4263.6097
Cluster-4263.6098
Cluster-4263.6099	TRINITY_DN58960_c0_g1_i5	XP_022089690.1	40.7	528	273	6	2875	1403	638	1162	1.7e-89	341.7	XP_022089690.1 trimethylguanosine synthase-like isoform X1 [Acanthaster planci]	XP_022089690.1 trimethylguanosine synthase-like isoform X1 [Acanthaster planci]
Cluster-4263.6100	TRINITY_DN2488_c0_g1_i13	PIK52770.1	52.9	1035	466	12	5265	2182	255	1274	1.1e-186	664.8	PIK52770.1 hypothetical protein BSL78_10345, partial [Apostichopus japonicus]	PIK52770.1 hypothetical protein BSL78_10345, partial [Apostichopus japonicus]
Cluster-4263.6100	TRINITY_DN2488_c0_g1_i9	PIK52770.1	61.3	762	285	7	4971	2695	255	1009	2.9e-165	593.6	PIK52770.1 hypothetical protein BSL78_10345, partial [Apostichopus japonicus]	PIK52770.1 hypothetical protein BSL78_10345, partial [Apostichopus japonicus]
Cluster-4263.6101
Cluster-4263.6102
Cluster-4263.6103
Cluster-4263.6104
Cluster-4263.6105	TRINITY_DN7011_c0_g1_i6	XP_023228148.1	72.3	83	23	0	287	535	6	88	3.1e-29	140.2	XP_023228148.1 cyclin-dependent kinases regulatory subunit 2-like [Centruroides sculpturatus]	XP_023228148.1 cyclin-dependent kinases regulatory subunit 2-like [Centruroides sculpturatus]
Cluster-4263.6106
Cluster-4263.6107
Cluster-4263.6108
Cluster-4263.6109
Cluster-4263.6110
Cluster-4263.6111
Cluster-4263.6112
Cluster-4263.6113
Cluster-4263.6114
Cluster-4263.6115
Cluster-4263.6116
Cluster-4263.6117
Cluster-4263.6118
Cluster-4263.6119
Cluster-4263.6120
Cluster-4263.6121
Cluster-4263.6122
Cluster-4263.6123
Cluster-4263.6124
Cluster-4263.6125	TRINITY_DN28742_c0_g1_i17	XP_013775551.1	44.0	100	36	6	1196	948	353	449	3.3e-11	80.1	XP_013775551.1 uncharacterized protein LOC106460404 isoform X1 [Limulus polyphemus]	XP_013775551.1 uncharacterized protein LOC106460404 isoform X1 [Limulus polyphemus]
Cluster-4263.6125	TRINITY_DN28742_c0_g1_i9	XP_030852785.1	29.7	269	153	11	1666	956	182	446	1.7e-19	108.6	XP_030852785.1 tyrosine-protein kinase receptor Tie-2-like [Strongylocentrotus purpuratus]	XP_030852785.1 tyrosine-protein kinase receptor Tie-2-like [Strongylocentrotus purpuratus]
Cluster-4263.6125	TRINITY_DN28742_c0_g1_i5	XP_030852785.1	30.5	249	146	10	1647	958	206	446	2.5e-21	114.8	XP_030852785.1 tyrosine-protein kinase receptor Tie-2-like [Strongylocentrotus purpuratus]	XP_030852785.1 tyrosine-protein kinase receptor Tie-2-like [Strongylocentrotus purpuratus]
Cluster-4263.6126
Cluster-4263.6127
Cluster-4263.6128	TRINITY_DN18236_c0_g1_i4	PIK53390.1	65.6	684	199	7	459	2507	20	668	2.5e-254	889.4	PIK53390.1 putative ATP-citrate synthase [Apostichopus japonicus]	PIK53390.1 putative ATP-citrate synthase [Apostichopus japonicus]
Cluster-4263.6129
Cluster-4263.6130
Cluster-4263.6131
Cluster-4263.6132	TRINITY_DN4287_c0_g2_i1	PIK42709.1	71.7	318	90	0	2466	1513	1	318	6.4e-140	508.4	PIK42709.1 putative aldose reductase-like [Apostichopus japonicus]	PIK42709.1 putative aldose reductase-like [Apostichopus japonicus]
Cluster-4263.6133
Cluster-4263.6134
Cluster-4263.6135	TRINITY_DN1589_c1_g1_i7	PIK49059.1	44.5	254	134	4	3494	2733	8	254	1.4e-44	192.2	PIK49059.1 putative surfeit locus protein 2 [Apostichopus japonicus]	PIK49059.1 putative surfeit locus protein 2 [Apostichopus japonicus]
Cluster-4263.6136
Cluster-4263.6137	TRINITY_DN11527_c0_g2_i2	XP_022106070.1	50.7	692	317	5	707	2731	57	741	4.3e-207	731.9	XP_022106070.1 uncharacterized protein LOC110987557 [Acanthaster planci]	XP_022106070.1 uncharacterized protein LOC110987557 [Acanthaster planci]
Cluster-4263.6138
Cluster-4263.6139
Cluster-4263.6140
Cluster-4263.6141
Cluster-4263.6142
Cluster-4263.6143
Cluster-4263.6144
Cluster-4263.6145
Cluster-4263.6146	TRINITY_DN5817_c1_g1_i1	PIK39533.1	37.3	555	228	15	2176	554	635	1083	1.7e-66	264.2	PIK39533.1 putative epithelial chloride channel protein-like [Apostichopus japonicus]	PIK39533.1 putative epithelial chloride channel protein-like [Apostichopus japonicus]
Cluster-4263.6147
Cluster-4263.6148
Cluster-4263.6149
Cluster-4263.6150
Cluster-4263.6151
Cluster-4263.6154
Cluster-4263.6155	TRINITY_DN14082_c0_g1_i17	PIK36731.1	90.6	53	5	0	1331	1173	642	694	7.1e-21	112.8	PIK36731.1 hypothetical protein BSL78_26435 [Apostichopus japonicus]	PIK36731.1 hypothetical protein BSL78_26435 [Apostichopus japonicus]
Cluster-4263.6155	TRINITY_DN14082_c0_g1_i16	XP_030850458.1	60.7	641	232	6	3127	1220	123	748	2.8e-209	739.2	XP_030850458.1 DNA mismatch repair protein Mlh1 [Strongylocentrotus purpuratus]	XP_030850458.1 DNA mismatch repair protein Mlh1 [Strongylocentrotus purpuratus]<>XP_030850459.1 DNA mismatch repair protein Mlh1 [Strongylocentrotus purpuratus]<>XP_030850460.1 DNA mismatch repair protein Mlh1 [Strongylocentrotus purpuratus]<>XP_030850461.1 DNA mismatch repair protein Mlh1 [Strongylocentrotus purpuratus]
Cluster-4263.6156
Cluster-4263.6157
Cluster-4263.6158
Cluster-4263.6159
Cluster-4263.6160
Cluster-4263.6161
Cluster-4263.6162
Cluster-4263.6162
Cluster-4263.6163
Cluster-4263.6164
Cluster-4263.6165
Cluster-4263.6166	TRINITY_DN6766_c1_g1_i2	PIK45745.1	42.5	562	309	8	2244	574	1	553	4.3e-123	452.6	PIK45745.1 putative organic cation transporter protein-like [Apostichopus japonicus]	PIK45745.1 putative organic cation transporter protein-like [Apostichopus japonicus]
Cluster-4263.6167
Cluster-4263.6168
Cluster-4263.6169
Cluster-4263.6170
Cluster-4263.6171	TRINITY_DN54356_c0_g1_i1	PIK48753.1	83.6	140	23	0	1252	833	91	230	6.3e-61	245.0	PIK48753.1 putative prokineticin receptor 2-like [Apostichopus japonicus]	PIK48753.1 putative prokineticin receptor 2-like [Apostichopus japonicus]
Cluster-4263.6173	TRINITY_DN174716_c0_g1_i1	PIK42740.1	60.4	111	44	0	383	51	903	1013	3.2e-32	147.9	PIK42740.1 hypothetical protein BSL78_20412 [Apostichopus japonicus]	PIK42740.1 hypothetical protein BSL78_20412 [Apostichopus japonicus]
Cluster-4263.6174	TRINITY_DN16439_c0_g1_i2	PIK41551.1	53.8	481	210	6	3	1418	514	991	1.2e-145	527.7	PIK41551.1 putative zinc finger C3H1 domain-containing protein isoform X1 [Apostichopus japonicus]	PIK41551.1 putative zinc finger C3H1 domain-containing protein isoform X1 [Apostichopus japonicus]
Cluster-4263.6174
Cluster-4263.6175	TRINITY_DN1204_c0_g1_i4	PIK49971.1	93.6	535	34	0	4847	3243	1	535	1.5e-283	986.5	PIK49971.1 putative T-complex protein 1 subunit epsilon [Apostichopus japonicus]	PIK49971.1 putative T-complex protein 1 subunit epsilon [Apostichopus japonicus]
Cluster-4263.6176
Cluster-4263.6177
Cluster-4263.6178
Cluster-4263.6179
Cluster-4263.6180
Cluster-4263.6181
Cluster-4263.6182	TRINITY_DN4277_c0_g1_i5	THD27474.1	66.7	81	27	0	1112	870	11	91	2.2e-26	130.6	THD27474.1 Dynein light chain [Fasciola hepatica]	THD27474.1 Dynein light chain [Fasciola hepatica]<>TPP60202.1 Dynein light chain [Fasciola gigantica]<>KAA0199554.1 Dynein light chain [Fasciolopsis buski]
Cluster-4263.6183	TRINITY_DN14071_c0_g1_i4	PIK40824.1	56.4	534	222	3	215	1813	26	549	3.5e-175	625.9	PIK40824.1 putative acetylcholinesterase-like [Apostichopus japonicus]	PIK40824.1 putative acetylcholinesterase-like [Apostichopus japonicus]
Cluster-4263.6184	TRINITY_DN14071_c0_g1_i7	PIK40824.1	56.2	534	223	3	215	1813	26	549	1.8e-176	629.8	PIK40824.1 putative acetylcholinesterase-like [Apostichopus japonicus]	PIK40824.1 putative acetylcholinesterase-like [Apostichopus japonicus]
Cluster-4263.6185
Cluster-4263.6186
Cluster-4263.6187	TRINITY_DN3117_c0_g1_i1	PIK58859.1	76.1	602	129	3	2016	229	1	593	1.8e-217	765.8	PIK58859.1 hypothetical protein BSL78_04171 [Apostichopus japonicus]	PIK58859.1 hypothetical protein BSL78_04171 [Apostichopus japonicus]
Cluster-4263.6188
Cluster-4263.6189
Cluster-4263.6190
Cluster-4263.6191
Cluster-4263.6192
Cluster-4263.6193
Cluster-4263.6193
Cluster-4263.6194
Cluster-4263.6195
Cluster-4263.6196
Cluster-4263.6197
Cluster-4263.6198
Cluster-4263.6199	TRINITY_DN96419_c0_g1_i1	PIK45158.1	60.2	422	132	2	3	1160	104	525	3.0e-142	515.0	PIK45158.1 putative histone deacetylase 6 isoform X1 [Apostichopus japonicus]	PIK45158.1 putative histone deacetylase 6 isoform X1 [Apostichopus japonicus]
Cluster-4263.6200	TRINITY_DN96419_c0_g2_i1	PIK45158.1	76.5	170	40	0	514	5	548	717	2.3e-73	285.0	PIK45158.1 putative histone deacetylase 6 isoform X1 [Apostichopus japonicus]	PIK45158.1 putative histone deacetylase 6 isoform X1 [Apostichopus japonicus]
Cluster-4263.6201	TRINITY_DN3132_c0_g3_i1	XP_030829836.1	56.2	821	324	8	3309	934	7	820	1.5e-239	839.7	XP_030829836.1 ATP-dependent RNA helicase DDX54-like [Strongylocentrotus purpuratus]	XP_030829836.1 ATP-dependent RNA helicase DDX54-like [Strongylocentrotus purpuratus]
Cluster-4263.6202	TRINITY_DN37395_c0_g2_i1	PIK46764.1	44.3	707	288	9	3044	1011	13	642	3.7e-145	526.2	PIK46764.1 putative transmembrane channel-like protein 7 [Apostichopus japonicus]	PIK46764.1 putative transmembrane channel-like protein 7 [Apostichopus japonicus]
Cluster-4263.6203	TRINITY_DN3190_c0_g1_i6	PIK60700.1	77.0	282	61	1	1592	747	1	278	4.7e-125	458.4	PIK60700.1 putative NAD(P)H-hydrate epimerase-like [Apostichopus japonicus]	PIK60700.1 putative NAD(P)H-hydrate epimerase-like [Apostichopus japonicus]
Cluster-4263.6203	TRINITY_DN3190_c0_g1_i4	PIK60700.1	76.3	266	59	1	801	4	1	262	1.5e-116	429.5	PIK60700.1 putative NAD(P)H-hydrate epimerase-like [Apostichopus japonicus]	PIK60700.1 putative NAD(P)H-hydrate epimerase-like [Apostichopus japonicus]
Cluster-4263.6204
Cluster-4263.6205
Cluster-4263.6206
Cluster-4263.6207
Cluster-4263.6208
Cluster-4263.6209
Cluster-4263.6210
Cluster-4263.6211
Cluster-4263.6212
Cluster-4263.6213
Cluster-4263.6214
Cluster-4263.6215
Cluster-4263.6216
Cluster-4263.6217
Cluster-4263.6217
Cluster-4263.6218
Cluster-4263.6219	TRINITY_DN15682_c0_g1_i4	XP_022108641.1	64.5	684	233	2	3806	1755	93	766	2.7e-193	686.4	XP_022108641.1 axonemal 84 kDa protein-like isoform X4 [Acanthaster planci]	XP_022108641.1 axonemal 84 kDa protein-like isoform X4 [Acanthaster planci]
Cluster-4263.6220
Cluster-4263.6221
Cluster-4263.6222
Cluster-4263.6223	TRINITY_DN15646_c0_g1_i1	XP_011661784.2	36.7	267	158	7	440	1228	149	408	9.0e-35	158.7	XP_011661784.2 transmembrane protein 183 [Strongylocentrotus purpuratus]	XP_011661784.2 transmembrane protein 183 [Strongylocentrotus purpuratus]
Cluster-4263.6224
Cluster-4263.6225
Cluster-4263.6226
Cluster-4263.6227
Cluster-4263.6227
Cluster-4263.6228
Cluster-4263.6229	TRINITY_DN4478_c0_g1_i3	XP_011681235.1	58.6	348	131	8	1529	492	19	355	9.4e-100	374.4	XP_011681235.1 protein quaking-A isoform X3 [Strongylocentrotus purpuratus]	XP_011681235.1 protein quaking-A isoform X3 [Strongylocentrotus purpuratus]
Cluster-4263.6230
Cluster-4263.6231
Cluster-4263.6232
Cluster-4263.6233
Cluster-4263.6233	TRINITY_DN12447_c0_g1_i7	XP_003729862.2	80.9	335	63	1	5305	4304	1	335	1.3e-163	588.2	XP_003729862.2 pre-mRNA-splicing factor RBM22 [Strongylocentrotus purpuratus]	XP_003729862.2 pre-mRNA-splicing factor RBM22 [Strongylocentrotus purpuratus]
Cluster-4263.6233
Cluster-4263.6233	TRINITY_DN12447_c0_g1_i2	XP_003729862.2	80.9	335	63	1	5462	4461	1	335	1.3e-163	588.2	XP_003729862.2 pre-mRNA-splicing factor RBM22 [Strongylocentrotus purpuratus]	XP_003729862.2 pre-mRNA-splicing factor RBM22 [Strongylocentrotus purpuratus]
Cluster-4263.6234
Cluster-4263.6235	TRINITY_DN13778_c0_g2_i1	XP_030832500.1	73.0	226	60	1	1818	1144	403	628	6.2e-89	338.6	XP_030832500.1 SURP and G-patch domain-containing protein 1 isoform X2 [Strongylocentrotus purpuratus]	XP_030832500.1 SURP and G-patch domain-containing protein 1 isoform X2 [Strongylocentrotus purpuratus]
Cluster-4263.6236
Cluster-4263.6237
Cluster-4263.6238
Cluster-4263.6239	TRINITY_DN8774_c0_g1_i1	PIK46685.1	41.9	442	102	6	1919	606	32	322	3.2e-84	323.2	PIK46685.1 hypothetical protein BSL78_16470 [Apostichopus japonicus]	PIK46685.1 hypothetical protein BSL78_16470 [Apostichopus japonicus]
Cluster-4263.6240
Cluster-4263.6241
Cluster-4263.6242
Cluster-4263.6243
Cluster-4263.6244
Cluster-4263.6245
Cluster-4263.6246
Cluster-4263.6247
Cluster-4263.6248
Cluster-4263.6249
Cluster-4263.6250
Cluster-4263.6251
Cluster-4263.6252	TRINITY_DN9920_c0_g1_i1	XP_011664027.2	44.7	188	67	5	1644	2150	614	783	2.2e-29	141.0	XP_011664027.2 uncharacterized protein LOC105438204 [Strongylocentrotus purpuratus]	XP_011664027.2 uncharacterized protein LOC105438204 [Strongylocentrotus purpuratus]
Cluster-4263.6253	TRINITY_DN408_c1_g2_i1	PIK60972.1	71.2	52	14	1	255	407	1134	1185	1.4e-10	76.6	PIK60972.1 putative carbamoyl-phosphate synthase [Apostichopus japonicus]	PIK60972.1 putative carbamoyl-phosphate synthase [Apostichopus japonicus]
Cluster-4263.6254
Cluster-4263.6255	TRINITY_DN14334_c0_g2_i4	PIK46591.1	64.9	572	194	5	3117	1414	26	594	1.8e-208	736.5	PIK46591.1 putative glucokinase regulatory protein-like [Apostichopus japonicus]	PIK46591.1 putative glucokinase regulatory protein-like [Apostichopus japonicus]
Cluster-4263.6255	TRINITY_DN14334_c0_g2_i1	PIK46591.1	60.0	260	98	4	2211	1441	338	594	2.6e-73	287.0	PIK46591.1 putative glucokinase regulatory protein-like [Apostichopus japonicus]	PIK46591.1 putative glucokinase regulatory protein-like [Apostichopus japonicus]
Cluster-4263.6256
Cluster-4263.6257
Cluster-4263.6258	TRINITY_DN18069_c0_g1_i4	PIK54064.1	51.0	543	257	5	275	1894	10	546	1.5e-153	553.9	PIK54064.1 putative arylsulfatase B [Apostichopus japonicus]	PIK54064.1 putative arylsulfatase B [Apostichopus japonicus]
Cluster-4263.6259	TRINITY_DN35439_c0_g1_i13	PIK46592.1	49.0	143	71	1	3155	2727	14	154	4.8e-31	147.1	PIK46592.1 hypothetical protein BSL78_16545 [Apostichopus japonicus]	PIK46592.1 hypothetical protein BSL78_16545 [Apostichopus japonicus]
Cluster-4263.6259	TRINITY_DN35439_c0_g1_i14	PIK46592.1	49.0	143	71	1	3035	2607	14	154	4.6e-31	147.1	PIK46592.1 hypothetical protein BSL78_16545 [Apostichopus japonicus]	PIK46592.1 hypothetical protein BSL78_16545 [Apostichopus japonicus]
Cluster-4263.6259	TRINITY_DN35439_c0_g1_i9	PIK36579.1	61.8	55	21	0	1753	1589	329	383	2.2e-11	80.9	PIK36579.1 hypothetical protein BSL78_26590 [Apostichopus japonicus]	PIK36579.1 hypothetical protein BSL78_26590 [Apostichopus japonicus]
Cluster-4263.6260
Cluster-4263.6261	TRINITY_DN17195_c0_g1_i1	PIK56964.1	77.6	174	39	0	297	818	5	178	5.3e-82	315.1	PIK56964.1 putative echinoidin-like [Apostichopus japonicus]	PIK56964.1 putative echinoidin-like [Apostichopus japonicus]
Cluster-4263.6262
Cluster-4263.6263
Cluster-4263.6264
Cluster-4263.6265	TRINITY_DN252_c1_g1_i6	PIK52464.1	46.9	693	337	10	2848	4878	430	1107	2.8e-160	577.8	PIK52464.1 hypothetical protein BSL78_10622 [Apostichopus japonicus]	PIK52464.1 hypothetical protein BSL78_10622 [Apostichopus japonicus]
Cluster-4263.6266
Cluster-4263.6267
Cluster-4263.6268	TRINITY_DN40323_c3_g1_i1	PIK54510.1	74.2	66	17	0	287	90	361	426	1.3e-22	115.5	PIK54510.1 putative cytochrome P450 2J2-like isoform X2 [Apostichopus japonicus]	PIK54510.1 putative cytochrome P450 2J2-like isoform X2 [Apostichopus japonicus]
Cluster-4263.6269
Cluster-4263.6270
Cluster-4263.6271
Cluster-4263.6272
Cluster-4263.6273
Cluster-4263.6274
Cluster-4263.6275
Cluster-4263.6276
Cluster-4263.6277
Cluster-4263.6278
Cluster-4263.6279	TRINITY_DN24029_c0_g1_i5	PIK56441.1	67.8	544	157	6	4049	2439	136	668	2.3e-192	683.3	PIK56441.1 putative multiple PDZ domain protein [Apostichopus japonicus]	PIK56441.1 putative multiple PDZ domain protein [Apostichopus japonicus]
Cluster-4263.6280
Cluster-4263.6281
Cluster-4263.6282
Cluster-4263.6283
Cluster-4263.6284
Cluster-4263.6285
Cluster-4263.6286
Cluster-4263.6287
Cluster-4263.6288	TRINITY_DN3913_c0_g1_i4	PIK57233.1	55.7	510	220	5	12	1535	767	1272	8.5e-162	581.6	PIK57233.1 hypothetical protein BSL78_05870 [Apostichopus japonicus]	PIK57233.1 hypothetical protein BSL78_05870 [Apostichopus japonicus]
Cluster-4263.6289
Cluster-4263.6290	TRINITY_DN7137_c0_g1_i3	PIK62439.1	58.9	350	139	2	1677	640	14	362	1.4e-124	456.8	PIK62439.1 programmed cell death protein 2 [Apostichopus japonicus]	PIK62439.1 programmed cell death protein 2 [Apostichopus japonicus]
Cluster-4263.6290	TRINITY_DN7137_c0_g1_i5	PIK62439.1	58.9	350	139	2	1994	957	14	362	1.7e-124	456.8	PIK62439.1 programmed cell death protein 2 [Apostichopus japonicus]	PIK62439.1 programmed cell death protein 2 [Apostichopus japonicus]
Cluster-4263.6290	TRINITY_DN7137_c0_g1_i4	PIK62439.1	58.9	350	139	2	1959	922	14	362	1.6e-124	456.8	PIK62439.1 programmed cell death protein 2 [Apostichopus japonicus]	PIK62439.1 programmed cell death protein 2 [Apostichopus japonicus]
Cluster-4263.6291
Cluster-4263.6292
Cluster-4263.6293
Cluster-4263.6294
Cluster-4263.6295
Cluster-4263.6296
Cluster-4263.6297
Cluster-4263.6298
Cluster-4263.6299	TRINITY_DN8903_c0_g1_i6	PIK49722.1	76.6	252	58	1	4858	4106	46	297	9.4e-111	412.5	PIK49722.1 putative acyl-CoA synthetase family member 2, mitochondrial-like [Apostichopus japonicus]	PIK49722.1 putative acyl-CoA synthetase family member 2, mitochondrial-like [Apostichopus japonicus]
Cluster-4263.6300	TRINITY_DN8903_c0_g1_i2	PIK49722.1	74.2	264	58	2	3682	2894	46	300	7.3e-111	412.5	PIK49722.1 putative acyl-CoA synthetase family member 2, mitochondrial-like [Apostichopus japonicus]	PIK49722.1 putative acyl-CoA synthetase family member 2, mitochondrial-like [Apostichopus japonicus]
Cluster-4263.6301
Cluster-4263.6302
Cluster-4263.6303
Cluster-4263.6304
Cluster-4263.6305
Cluster-4263.6306
Cluster-4263.6307
Cluster-4263.6309
Cluster-4263.6310
Cluster-4263.6311
Cluster-4263.6312	TRINITY_DN13836_c0_g1_i2	PIK51706.1	67.7	158	51	0	2201	1728	1	158	3.0e-56	230.3	PIK51706.1 putative mimitin, mitochondrial [Apostichopus japonicus]	PIK51706.1 putative mimitin, mitochondrial [Apostichopus japonicus]
Cluster-4263.6313
Cluster-4263.6314
Cluster-4263.6315
Cluster-4263.6316
Cluster-4263.6317
Cluster-4263.6318
Cluster-4263.6320
Cluster-4263.6321
Cluster-4263.6322	TRINITY_DN26571_c0_g1_i2	XP_022087550.1	69.6	451	134	2	2134	788	2	451	5.7e-177	631.3	XP_022087550.1 isovaleryl-CoA dehydrogenase, mitochondrial-like isoform X1 [Acanthaster planci]	XP_022087550.1 isovaleryl-CoA dehydrogenase, mitochondrial-like isoform X1 [Acanthaster planci]
Cluster-4263.6323
Cluster-4263.6324	TRINITY_DN11614_c0_g1_i1	PIK38785.1	90.3	72	7	0	1999	1784	1	72	1.4e-26	131.7	PIK38785.1 putative small integral membrane protein 7-A-like [Apostichopus japonicus]	PIK38785.1 putative small integral membrane protein 7-A-like [Apostichopus japonicus]
Cluster-4263.6325	TRINITY_DN5568_c0_g1_i4	PIK60736.1	27.7	524	320	25	406	1863	11	513	9.3e-33	152.9	PIK60736.1 hypothetical protein BSL78_02300 [Apostichopus japonicus]	PIK60736.1 hypothetical protein BSL78_02300 [Apostichopus japonicus]
Cluster-4263.6326
Cluster-4263.6327
Cluster-4263.6328
Cluster-4263.6329
Cluster-4263.6330
Cluster-4263.6331
Cluster-4263.6331
Cluster-4263.6331
Cluster-4263.6332
Cluster-4263.6333
Cluster-4263.6333	TRINITY_DN30478_c0_g1_i6	XP_022106635.1	39.4	249	137	4	120	854	3	241	3.6e-27	133.3	XP_022106635.1 centrosomal protein of 290 kDa-like isoform X1 [Acanthaster planci]	XP_022106635.1 centrosomal protein of 290 kDa-like isoform X1 [Acanthaster planci]
Cluster-4263.6333	TRINITY_DN30478_c0_g1_i5	XP_022106635.1	33.5	233	125	6	120	806	3	209	1.0e-11	80.9	XP_022106635.1 centrosomal protein of 290 kDa-like isoform X1 [Acanthaster planci]	XP_022106635.1 centrosomal protein of 290 kDa-like isoform X1 [Acanthaster planci]
Cluster-4263.6334
Cluster-4263.6335	TRINITY_DN4948_c1_g1_i10	PIK39698.1	53.7	255	89	6	254	1009	428	656	1.4e-49	209.5	PIK39698.1 putative nuclear pore complex protein [Apostichopus japonicus]	PIK39698.1 putative nuclear pore complex protein [Apostichopus japonicus]
Cluster-4263.6336
Cluster-4263.6337
Cluster-4263.6338
Cluster-4263.6339
Cluster-4263.6340
Cluster-4263.6341
Cluster-4263.6342
Cluster-4263.6343
Cluster-4263.6344	TRINITY_DN6883_c0_g1_i2	PIK46346.1	71.4	98	28	0	4833	4540	14	111	1.4e-37	169.5	PIK46346.1 hypothetical protein BSL78_16795 [Apostichopus japonicus]	PIK46346.1 hypothetical protein BSL78_16795 [Apostichopus japonicus]
Cluster-4263.6345	TRINITY_DN103876_c0_g1_i1	PIK48633.1	67.1	343	87	1	8	1036	344	660	1.1e-128	469.9	PIK48633.1 putative filamin-B [Apostichopus japonicus]	PIK48633.1 putative filamin-B [Apostichopus japonicus]
Cluster-4263.6346	TRINITY_DN6303_c0_g1_i7	PIK48633.1	63.0	305	101	3	5456	4572	648	950	6.3e-105	393.3	PIK48633.1 putative filamin-B [Apostichopus japonicus]	PIK48633.1 putative filamin-B [Apostichopus japonicus]
Cluster-4263.6347
Cluster-4263.6348	TRINITY_DN6630_c0_g1_i4	PIK52281.1	87.2	219	28	0	5183	4527	158	376	1.1e-111	415.6	PIK52281.1 putative glutamate receptor ionotropic, kainate 2 isoform X3 [Apostichopus japonicus]	PIK52281.1 putative glutamate receptor ionotropic, kainate 2 isoform X3 [Apostichopus japonicus]
Cluster-4263.6349
Cluster-4263.6350
Cluster-4263.6351
Cluster-4263.6352
Cluster-4263.6353
Cluster-4263.6354
Cluster-4263.6355	TRINITY_DN36516_c0_g1_i1	XP_006818982.1	41.4	1073	498	21	4220	1272	1	1032	8.6e-81	312.8	XP_006818982.1 PREDICTED: RNA-binding protein 26-like [Saccoglossus kowalevskii]	XP_006818982.1 PREDICTED: RNA-binding protein 26-like [Saccoglossus kowalevskii]
Cluster-4263.6356
Cluster-4263.6357
Cluster-4263.6358
Cluster-4263.6359
Cluster-4263.6360
Cluster-4263.6361
Cluster-4263.6361
Cluster-4263.6362
Cluster-4263.6363	TRINITY_DN141667_c0_g1_i1	PIK41647.1	85.4	178	26	0	536	3	577	754	3.9e-84	320.9	PIK41647.1 putative ubiquitin conjugation factor E4 B [Apostichopus japonicus]	PIK41647.1 putative ubiquitin conjugation factor E4 B [Apostichopus japonicus]
Cluster-4263.6364	TRINITY_DN6107_c6_g1_i1	PIK41647.1	86.5	406	55	0	2676	1459	749	1154	3.2e-195	692.2	PIK41647.1 putative ubiquitin conjugation factor E4 B [Apostichopus japonicus]	PIK41647.1 putative ubiquitin conjugation factor E4 B [Apostichopus japonicus]
Cluster-4263.6365	TRINITY_DN1413_c0_g2_i1	PIK53670.1	55.0	111	47	2	304	636	5	112	3.4e-26	128.6	PIK53670.1 putative glutathione S-transferase theta-1-like [Apostichopus japonicus]	PIK53670.1 putative glutathione S-transferase theta-1-like [Apostichopus japonicus]
Cluster-4263.6366	TRINITY_DN2631_c7_g1_i3	XP_026125824.1	39.4	142	83	1	2449	2024	87	225	6.4e-17	99.8	XP_026125824.1 glutathione S-transferase theta-1-like [Carassius auratus]	XP_026125824.1 glutathione S-transferase theta-1-like [Carassius auratus]
Cluster-4263.6367
Cluster-4263.6368	TRINITY_DN1292_c0_g2_i4	PIK51216.1	57.3	415	132	5	6576	5332	1	370	1.3e-128	472.2	PIK51216.1 hypothetical protein BSL78_11876 [Apostichopus japonicus]	PIK51216.1 hypothetical protein BSL78_11876 [Apostichopus japonicus]
Cluster-4263.6369
Cluster-4263.6370
Cluster-4263.6371
Cluster-4263.6372
Cluster-4263.6373	TRINITY_DN802_c3_g1_i3	XP_022084468.1	84.0	356	52	1	4968	3901	1	351	9.5e-167	598.6	XP_022084468.1 septin-11-like [Acanthaster planci]	XP_022084468.1 septin-11-like [Acanthaster planci]
Cluster-4263.6374
Cluster-4263.6375	TRINITY_DN142116_c0_g1_i2	TWW61010.1	48.8	685	309	8	122	2170	586	1230	1.6e-182	649.8	TWW61010.1 hypothetical protein D4764_05G0011000 [Takifugu flavidus]	TWW61010.1 hypothetical protein D4764_05G0011000 [Takifugu flavidus]
Cluster-4263.6376
Cluster-4263.6377	TRINITY_DN4562_c0_g1_i9	PIK36905.1	40.1	304	128	1	4001	3090	6	255	2.4e-57	235.0	PIK36905.1 pol-like protein [Apostichopus japonicus]	PIK36905.1 pol-like protein [Apostichopus japonicus]
Cluster-4263.6378
Cluster-4263.6379
Cluster-4263.6380
Cluster-4263.6381
Cluster-4263.6382
Cluster-4263.6383
Cluster-4263.6385
Cluster-4263.6386
Cluster-4263.6387
Cluster-4263.6388
Cluster-4263.6389
Cluster-4263.6390
Cluster-4263.6391	TRINITY_DN7495_c0_g1_i1	XP_030839860.1	46.1	284	152	1	191	1042	174	456	8.8e-63	251.1	XP_030839860.1 retinol dehydrogenase 8 isoform X2 [Strongylocentrotus purpuratus]	XP_030839860.1 retinol dehydrogenase 8 isoform X2 [Strongylocentrotus purpuratus]
Cluster-4263.6392	TRINITY_DN14104_c0_g1_i1	PIK58861.1	30.7	492	262	11	1446	1	105	527	4.9e-28	136.0	PIK58861.1 putative pleckstrin-likey domain-containing family M member 1-like [Apostichopus japonicus]	PIK58861.1 putative pleckstrin-likey domain-containing family M member 1-like [Apostichopus japonicus]
Cluster-4263.6393	TRINITY_DN14104_c0_g2_i1	XP_030842426.1	65.1	215	75	0	1686	1042	673	887	1.6e-83	320.5	XP_030842426.1 pleckstrin homology domain-containing family M member 1 isoform X2 [Strongylocentrotus purpuratus]	XP_030842426.1 pleckstrin homology domain-containing family M member 1 isoform X2 [Strongylocentrotus purpuratus]
Cluster-4263.6394
Cluster-4263.6395
Cluster-4263.6396
Cluster-4263.6397
Cluster-4263.6398
Cluster-4263.6399
Cluster-4263.6400
Cluster-4263.6401
Cluster-4263.6402
Cluster-4263.6403
Cluster-4263.6404
Cluster-4263.6405
Cluster-4263.6406
Cluster-4263.6407	TRINITY_DN3583_c0_g1_i3	PIK54254.1	81.9	265	45	3	3998	3204	33	294	2.2e-113	421.0	PIK54254.1 putative dentin sialophosphoprotein isoform X2 [Apostichopus japonicus]	PIK54254.1 putative dentin sialophosphoprotein isoform X2 [Apostichopus japonicus]
Cluster-4263.6407	TRINITY_DN3583_c0_g1_i5	PIK54254.1	81.9	265	45	3	3939	3145	33	294	2.2e-113	421.0	PIK54254.1 putative dentin sialophosphoprotein isoform X2 [Apostichopus japonicus]	PIK54254.1 putative dentin sialophosphoprotein isoform X2 [Apostichopus japonicus]
Cluster-4263.6408
Cluster-4263.6409
Cluster-4263.6410
Cluster-4263.6411
Cluster-4263.6412
Cluster-4263.6413
Cluster-4263.6414
Cluster-4263.6415
Cluster-4263.6416
Cluster-4263.6417
Cluster-4263.6418
Cluster-4263.6419	TRINITY_DN9209_c0_g2_i2	XP_003723774.1	40.5	326	145	12	3522	2602	1	296	6.7e-38	170.2	XP_003723774.1 polycomb group protein Pc [Strongylocentrotus purpuratus]	XP_003723774.1 polycomb group protein Pc [Strongylocentrotus purpuratus]
Cluster-4263.6420
Cluster-4263.6421
Cluster-4263.6422
Cluster-4263.6422
Cluster-4263.6423
Cluster-4263.6424
Cluster-4263.6425
Cluster-4263.6426
Cluster-4263.6427	TRINITY_DN8639_c0_g1_i4	PSN48841.1	31.9	376	215	12	9192	8149	11	373	2.0e-42	186.4	PSN48841.1 Low-density lipoprotein receptor-related protein 1, partial [Blattella germanica]	PSN48841.1 Low-density lipoprotein receptor-related protein 1, partial [Blattella germanica]
Cluster-4263.6428
Cluster-4263.6429
Cluster-4263.6430
Cluster-4263.6431
Cluster-4263.6432	TRINITY_DN24372_c0_g1_i2	XP_030842423.1	62.6	478	175	3	1	1422	454	931	5.6e-172	614.8	XP_030842423.1 solute carrier family 12 member 9 [Strongylocentrotus purpuratus]	XP_030842423.1 solute carrier family 12 member 9 [Strongylocentrotus purpuratus]
Cluster-4263.6433
Cluster-4263.6434	TRINITY_DN3745_c0_g2_i1	XP_030854780.1	39.8	389	198	8	711	1853	83	443	2.4e-56	231.1	XP_030854780.1 tyramine receptor Ser-2-like [Strongylocentrotus purpuratus]	XP_030854780.1 tyramine receptor Ser-2-like [Strongylocentrotus purpuratus]<>XP_030854781.1 tyramine receptor Ser-2-like [Strongylocentrotus purpuratus]<>XP_030854782.1 tyramine receptor Ser-2-like [Strongylocentrotus purpuratus]
Cluster-4263.6435
Cluster-4263.6436
Cluster-4263.6437
Cluster-4263.6438
Cluster-4263.6439	TRINITY_DN8736_c0_g1_i1	PIK47481.1	67.3	1061	284	3	4652	1485	631	1633	0.0e+00	1579.3	PIK47481.1 putative reelin [Apostichopus japonicus]	PIK47481.1 putative reelin [Apostichopus japonicus]
Cluster-4263.6440	TRINITY_DN6495_c0_g1_i4	XP_030839770.1	45.3	633	322	6	4012	2138	529	1145	2.7e-132	483.8	XP_030839770.1 uncharacterized protein LOC753178 isoform X1 [Strongylocentrotus purpuratus]	XP_030839770.1 uncharacterized protein LOC753178 isoform X1 [Strongylocentrotus purpuratus]<>XP_030839771.1 uncharacterized protein LOC753178 isoform X1 [Strongylocentrotus purpuratus]
Cluster-4263.6441
Cluster-4263.6442
Cluster-4263.6443
Cluster-4263.6444
Cluster-4263.6445
Cluster-4263.6446
Cluster-4263.6447
Cluster-4263.6448
Cluster-4263.6449
Cluster-4263.6450	TRINITY_DN16200_c3_g1_i3	PIK40673.1	55.8	104	46	0	1	312	104	207	1.0e-21	112.8	PIK40673.1 15-hydroxyprostaglandin dehydrogenase [Apostichopus japonicus]	PIK40673.1 15-hydroxyprostaglandin dehydrogenase [Apostichopus japonicus]
Cluster-4263.6451	TRINITY_DN16200_c3_g1_i2	PIK40673.1	43.0	93	50	1	1075	1344	142	234	1.0e-08	71.6	PIK40673.1 15-hydroxyprostaglandin dehydrogenase [Apostichopus japonicus]	PIK40673.1 15-hydroxyprostaglandin dehydrogenase [Apostichopus japonicus]
Cluster-4263.6452
Cluster-4263.6453
Cluster-4263.6454
Cluster-4263.6455	TRINITY_DN8923_c0_g1_i10	PIK40566.1	81.3	605	112	1	154	1968	45	648	3.1e-268	935.3	PIK40566.1 hypothetical protein BSL78_22577, partial [Apostichopus japonicus]	PIK40566.1 hypothetical protein BSL78_22577, partial [Apostichopus japonicus]
Cluster-4263.6455	TRINITY_DN8923_c0_g1_i9	PIK40566.1	81.3	604	112	1	154	1965	45	647	1.4e-267	933.7	PIK40566.1 hypothetical protein BSL78_22577, partial [Apostichopus japonicus]	PIK40566.1 hypothetical protein BSL78_22577, partial [Apostichopus japonicus]
Cluster-4263.6455
Cluster-4263.6456
Cluster-4263.6457
Cluster-4263.6458
Cluster-4263.6459	TRINITY_DN9801_c0_g1_i1	PIK60039.1	59.4	517	182	5	32	1504	152	666	3.4e-166	596.3	PIK60039.1 putative sodium/glucose cotransporter 4 isoform X1 [Apostichopus japonicus]	PIK60039.1 putative sodium/glucose cotransporter 4 isoform X1 [Apostichopus japonicus]
Cluster-4263.6460	TRINITY_DN32352_c0_g1_i5	XP_015747850.1	37.6	93	53	2	6	278	699	788	9.5e-06	60.5	XP_015747850.1 PREDICTED: uncharacterized protein LOC107327618 [Acropora digitifera]	XP_015747850.1 PREDICTED: uncharacterized protein LOC107327618 [Acropora digitifera]
Cluster-4263.6461
Cluster-4263.6462
Cluster-4263.6463
Cluster-4263.6464
Cluster-4263.6465
Cluster-4263.6466
Cluster-4263.6467	TRINITY_DN29012_c0_g1_i1	PIK36905.1	43.2	74	40	1	4	225	712	783	2.3e-06	61.2	PIK36905.1 pol-like protein [Apostichopus japonicus]	PIK36905.1 pol-like protein [Apostichopus japonicus]
Cluster-4263.6468	TRINITY_DN13974_c1_g1_i1	XP_029182075.1	33.3	454	278	10	3891	2563	95	534	2.9e-59	241.5	XP_029182075.1 uncharacterized protein LOC114949941 [Acropora millepora]	XP_029182075.1 uncharacterized protein LOC114949941 [Acropora millepora]
Cluster-4263.6469
Cluster-4263.6470
Cluster-4263.6471
Cluster-4263.6472	TRINITY_DN13935_c0_g1_i3	XP_022095014.1	46.3	335	161	8	1590	2552	65	394	4.4e-53	219.9	XP_022095014.1 uncharacterized protein LOC110981615 [Acanthaster planci]	XP_022095014.1 uncharacterized protein LOC110981615 [Acanthaster planci]
Cluster-4263.6473	TRINITY_DN13935_c0_g1_i8	XP_022082906.1	34.9	341	210	2	3320	4318	9	345	1.6e-47	202.2	XP_022082906.1 uncharacterized protein LOC110975082 [Acanthaster planci]	XP_022082906.1 uncharacterized protein LOC110975082 [Acanthaster planci]
Cluster-4263.6474	TRINITY_DN37241_c0_g1_i1	XP_022082906.1	47.6	147	71	2	3	428	511	656	8.3e-29	136.7	XP_022082906.1 uncharacterized protein LOC110975082 [Acanthaster planci]	XP_022082906.1 uncharacterized protein LOC110975082 [Acanthaster planci]
Cluster-4263.6475
Cluster-4263.6476	TRINITY_DN6962_c0_g1_i1	PIK37755.1	32.1	215	116	8	723	127	3	203	8.9e-12	82.8	PIK37755.1 reverse transcriptase [Apostichopus japonicus]	PIK37755.1 reverse transcriptase [Apostichopus japonicus]
Cluster-4263.6477
Cluster-4263.6478
Cluster-4263.6479
Cluster-4263.6480
Cluster-4263.6481
Cluster-4263.6482
Cluster-4263.6483
Cluster-4263.6484
Cluster-4263.6485
Cluster-4263.6486
Cluster-4263.6487	TRINITY_DN8935_c0_g2_i3	PIK62725.1	64.2	1379	410	20	3	4031	187	1518	0.0e+00	1261.5	PIK62725.1 hypothetical protein BSL78_00304 [Apostichopus japonicus]	PIK62725.1 hypothetical protein BSL78_00304 [Apostichopus japonicus]
Cluster-4263.6488
Cluster-4263.6489
Cluster-4263.6489	TRINITY_DN27400_c0_g1_i4	PIK44006.1	52.6	508	229	5	1691	192	354	857	2.9e-148	535.8	PIK44006.1 Histone H2A deubiquitinase MYSM1 [Apostichopus japonicus]	PIK44006.1 Histone H2A deubiquitinase MYSM1 [Apostichopus japonicus]
Cluster-4263.6490	TRINITY_DN12232_c0_g1_i12	PIK59538.1	39.0	659	280	11	3576	1612	1693	2233	1.6e-48	205.3	PIK59538.1 putative low-density lipoprotein receptor-related protein 2 [Apostichopus japonicus]	PIK59538.1 putative low-density lipoprotein receptor-related protein 2 [Apostichopus japonicus]
Cluster-4263.6491	TRINITY_DN17798_c0_g1_i5	PIK41818.1	75.8	446	73	1	1340	3	132	542	5.5e-188	667.2	PIK41818.1 hypothetical protein BSL78_21331 [Apostichopus japonicus]	PIK41818.1 hypothetical protein BSL78_21331 [Apostichopus japonicus]
Cluster-4263.6492	TRINITY_DN17798_c0_g1_i3	PIK41818.1	76.7	86	20	0	561	304	422	507	1.7e-29	139.8	PIK41818.1 hypothetical protein BSL78_21331 [Apostichopus japonicus]	PIK41818.1 hypothetical protein BSL78_21331 [Apostichopus japonicus]
Cluster-4263.6493
Cluster-4263.6494	TRINITY_DN2055_c1_g2_i3	PIK53444.1	50.7	960	342	22	765	3563	122	977	4.6e-205	725.7	PIK53444.1 putative histone-lysine N-methyltransferase 2A-like [Apostichopus japonicus]	PIK53444.1 putative histone-lysine N-methyltransferase 2A-like [Apostichopus japonicus]
Cluster-4263.6495	TRINITY_DN249196_c0_g1_i1	PIK53443.1	48.9	180	74	5	546	55	812	989	8.9e-27	130.6	PIK53443.1 hypothetical protein BSL78_09673 [Apostichopus japonicus]	PIK53443.1 hypothetical protein BSL78_09673 [Apostichopus japonicus]
Cluster-4263.6496
Cluster-4263.6497
Cluster-4263.6498
Cluster-4263.6499
Cluster-4263.6500	TRINITY_DN11170_c0_g1_i2	XP_020510931.1	58.8	68	27	1	3	206	335	401	8.4e-11	80.5	XP_020510931.1 zinc transporter 3 [Labrus bergylta]	XP_020510931.1 zinc transporter 3 [Labrus bergylta]
Cluster-4263.6501
Cluster-4263.6502
Cluster-4263.6503
Cluster-4263.6504
Cluster-4263.6505
Cluster-4263.6506	TRINITY_DN3646_c5_g1_i1	XP_784087.1	76.8	349	80	1	1654	611	1	349	3.9e-93	352.4	XP_784087.1 U5 small nuclear ribonucleoprotein 40 kDa protein [Strongylocentrotus purpuratus]	XP_784087.1 U5 small nuclear ribonucleoprotein 40 kDa protein [Strongylocentrotus purpuratus]
Cluster-4263.6507
Cluster-4263.6508
Cluster-4263.6509
Cluster-4263.6510
Cluster-4263.6511
Cluster-4263.6512
Cluster-4263.6513	TRINITY_DN66984_c0_g2_i1	PIK44529.1	55.1	521	209	8	157	1713	17	514	2.3e-163	586.3	PIK44529.1 putative DNA-directed primase/polymerase protein [Apostichopus japonicus]	PIK44529.1 putative DNA-directed primase/polymerase protein [Apostichopus japonicus]
Cluster-4263.6514
Cluster-4263.6515
Cluster-4263.6516
Cluster-4263.6517
Cluster-4263.6518
Cluster-4263.6519
Cluster-4263.6520
Cluster-4263.6521
Cluster-4263.6522	TRINITY_DN287_c6_g1_i1	PIK48044.1	61.7	235	88	1	1994	1296	1	235	4.2e-65	259.6	PIK48044.1 putative 28S ribosomal protein S26, mitochondrial [Apostichopus japonicus]	PIK48044.1 putative 28S ribosomal protein S26, mitochondrial [Apostichopus japonicus]
Cluster-4263.6522	TRINITY_DN287_c6_g1_i3	PIK48044.1	61.7	235	88	1	2551	1853	1	235	5.5e-65	259.6	PIK48044.1 putative 28S ribosomal protein S26, mitochondrial [Apostichopus japonicus]	PIK48044.1 putative 28S ribosomal protein S26, mitochondrial [Apostichopus japonicus]
Cluster-4263.6522	TRINITY_DN287_c6_g1_i6	PIK48044.1	61.7	235	88	1	2097	1399	1	235	4.4e-65	259.6	PIK48044.1 putative 28S ribosomal protein S26, mitochondrial [Apostichopus japonicus]	PIK48044.1 putative 28S ribosomal protein S26, mitochondrial [Apostichopus japonicus]
Cluster-4263.6523
Cluster-4263.6524
Cluster-4263.6525
Cluster-4263.6526	TRINITY_DN73092_c0_g1_i1	PIK50818.1	55.7	174	74	2	236	754	11	182	2.5e-51	214.2	PIK50818.1 putative methylated-DNA--protein-cysteine methyltransferase [Apostichopus japonicus]	PIK50818.1 putative methylated-DNA--protein-cysteine methyltransferase [Apostichopus japonicus]
Cluster-4263.6527
Cluster-4263.6528
Cluster-4263.6529	TRINITY_DN44891_c0_g1_i1	PIK59144.1	72.3	357	91	5	245	1312	45	394	2.1e-129	473.4	PIK59144.1 putative HIV Tat-specific factor 1-like [Apostichopus japonicus]	PIK59144.1 putative HIV Tat-specific factor 1-like [Apostichopus japonicus]
Cluster-4263.6530
Cluster-4263.6531	TRINITY_DN3645_c0_g2_i1	PIK51446.1	91.1	56	5	0	199	366	1	56	3.7e-20	109.8	PIK51446.1 putative zinc finger CCHC domain-containing protein 10 [Apostichopus japonicus]	PIK51446.1 putative zinc finger CCHC domain-containing protein 10 [Apostichopus japonicus]
Cluster-4263.6532
Cluster-4263.6533	TRINITY_DN4844_c0_g2_i1	PIK48436.1	53.4	249	115	1	103	849	1	248	2.9e-77	299.3	PIK48436.1 hypothetical protein BSL78_14684 [Apostichopus japonicus]	PIK48436.1 hypothetical protein BSL78_14684 [Apostichopus japonicus]
Cluster-4263.6534
Cluster-4263.6535
Cluster-4263.6537
Cluster-4263.6538
Cluster-4263.6538
Cluster-4263.6539	TRINITY_DN829_c0_g1_i2	PIK38498.1	77.5	298	67	0	3894	3001	2	299	4.2e-136	496.5	PIK38498.1 putative uronyl 2-sulfotransferase [Apostichopus japonicus]	PIK38498.1 putative uronyl 2-sulfotransferase [Apostichopus japonicus]
Cluster-4263.6540
Cluster-4263.6541
Cluster-4263.6542
Cluster-4263.6543	TRINITY_DN8804_c0_g1_i6	XP_008490643.2	34.4	642	348	19	2653	878	5	623	1.3e-74	291.6	XP_008490643.2 ferredoxin-fold anticodon-binding domain-containing protein 1 [Calypte anna]	XP_008490643.2 ferredoxin-fold anticodon-binding domain-containing protein 1 [Calypte anna]
Cluster-4263.6544	TRINITY_DN1861_c0_g1_i4	XP_030833988.1	51.2	1282	597	15	375	4175	2	1270	0.0e+00	1196.0	XP_030833988.1 nephrin [Strongylocentrotus purpuratus]	XP_030833988.1 nephrin [Strongylocentrotus purpuratus]
Cluster-4263.6545
Cluster-4263.6546	TRINITY_DN4759_c1_g1_i1	PIK43771.1	80.9	335	60	2	1892	888	486	816	5.1e-147	532.3	PIK43771.1 putative carboxy-terminal kinesin 2-like [Apostichopus japonicus]	PIK43771.1 putative carboxy-terminal kinesin 2-like [Apostichopus japonicus]
Cluster-4263.6546	TRINITY_DN4759_c1_g1_i5	PIK43771.1	80.9	335	60	2	1892	888	486	816	3.6e-147	532.7	PIK43771.1 putative carboxy-terminal kinesin 2-like [Apostichopus japonicus]	PIK43771.1 putative carboxy-terminal kinesin 2-like [Apostichopus japonicus]
Cluster-4263.6547
Cluster-4263.6548
Cluster-4263.6549
Cluster-4263.6550
Cluster-4263.6551
Cluster-4263.6552
Cluster-4263.6554
Cluster-4263.6555	TRINITY_DN1836_c1_g2_i1	PIK58852.1	75.1	430	95	3	22	1308	2	420	1.2e-183	653.3	PIK58852.1 dolichyl-P-Man:Man(5)GlcNAc(2)-PP-dolichyl mannosyltransferase [Apostichopus japonicus]	PIK58852.1 dolichyl-P-Man:Man(5)GlcNAc(2)-PP-dolichyl mannosyltransferase [Apostichopus japonicus]
Cluster-4263.6556
Cluster-4263.6557
Cluster-4263.6557
Cluster-4263.6558
Cluster-4263.6559
Cluster-4263.6560
Cluster-4263.6561
Cluster-4263.6562
Cluster-4263.6563
Cluster-4263.6564
Cluster-4263.6565	TRINITY_DN13005_c0_g1_i2	PIK35859.1	39.7	302	180	2	830	1729	22	323	5.6e-51	213.8	PIK35859.1 putative solute carrier family 35 member G1 [Apostichopus japonicus]	PIK35859.1 putative solute carrier family 35 member G1 [Apostichopus japonicus]
Cluster-4263.6566
Cluster-4263.6567
Cluster-4263.6568	TRINITY_DN14575_c0_g2_i1	XP_023713619.1	37.7	560	231	4	131	1804	38	481	1.3e-107	400.6	XP_023713619.1 D-2-hydroxyglutarate dehydrogenase, mitochondrial isoform X4 [Cryptotermes secundus]	XP_023713619.1 D-2-hydroxyglutarate dehydrogenase, mitochondrial isoform X4 [Cryptotermes secundus]<>XP_023713620.1 D-2-hydroxyglutarate dehydrogenase, mitochondrial isoform X4 [Cryptotermes secundus]<>PNF27570.1 D-2-hydroxyglutarate dehydrogenase, mitochondrial [Cryptotermes secundus]<>PNF27571.1 D-2-hydroxyglutarate dehydrogenase, mitochondrial [Cryptotermes secundus]
Cluster-4263.6569	TRINITY_DN2428_c0_g2_i3	PIK32941.1	45.9	61	33	0	909	1091	45	105	2.0e-09	74.7	PIK32941.1 putative d-2-hydroxyglutarate dehydrogenase, mitochondrial [Apostichopus japonicus]	PIK32941.1 putative d-2-hydroxyglutarate dehydrogenase, mitochondrial [Apostichopus japonicus]
Cluster-4263.6570
Cluster-4263.6571
Cluster-4263.6572	TRINITY_DN3625_c3_g1_i1	PIK49142.1	54.5	738	248	5	11	2101	290	980	4.0e-227	799.3	PIK49142.1 putative neurogenic locus notch-like protein 1-like [Apostichopus japonicus]	PIK49142.1 putative neurogenic locus notch-like protein 1-like [Apostichopus japonicus]
Cluster-4263.6573
Cluster-4263.6574
Cluster-4263.6575
Cluster-4263.6576
Cluster-4263.6577	TRINITY_DN6927_c0_g1_i2	PIK38172.1	47.9	526	263	8	230	1789	70	590	2.4e-140	510.8	PIK38172.1 putative deleted in malignant brain tumors 1 protein, partial [Apostichopus japonicus]	PIK38172.1 putative deleted in malignant brain tumors 1 protein, partial [Apostichopus japonicus]
Cluster-4263.6578
Cluster-4263.6579
Cluster-4263.6580
Cluster-4263.6581	TRINITY_DN43010_c0_g1_i2	PIK48462.1	69.2	491	150	1	1604	3076	12	501	1.6e-209	740.0	PIK48462.1 putative NXPE family member 3-like [Apostichopus japonicus]	PIK48462.1 putative NXPE family member 3-like [Apostichopus japonicus]
Cluster-4263.6582
Cluster-4263.6583	TRINITY_DN29582_c0_g1_i1	XP_019638217.1	64.0	211	74	1	1255	629	190	400	1.1e-73	287.3	XP_019638217.1 PREDICTED: uncharacterized protein LOC109480464 [Branchiostoma belcheri]	XP_019638217.1 PREDICTED: uncharacterized protein LOC109480464 [Branchiostoma belcheri]
Cluster-4263.6583	TRINITY_DN29582_c0_g1_i4	PIK39139.1	70.1	364	87	3	1845	820	5	368	8.4e-138	501.1	PIK39139.1 putative sarcosine oxidase isoform X5, partial [Apostichopus japonicus]	PIK39139.1 putative sarcosine oxidase isoform X5, partial [Apostichopus japonicus]
Cluster-4263.6584
Cluster-4263.6585
Cluster-4263.6586	TRINITY_DN3487_c0_g1_i6	XP_022096346.1	55.8	904	376	7	79	2754	1	892	2.4e-190	676.4	XP_022096346.1 pre-rRNA processing protein FTSJ3-like [Acanthaster planci]	XP_022096346.1 pre-rRNA processing protein FTSJ3-like [Acanthaster planci]
Cluster-4263.6587	TRINITY_DN5243_c1_g1_i3	XP_022084998.1	89.6	212	22	0	87	722	1	212	3.3e-103	386.3	XP_022084998.1 ER lumen protein-retaining receptor 2 [Acanthaster planci]	XP_022084998.1 ER lumen protein-retaining receptor 2 [Acanthaster planci]
Cluster-4263.6588
Cluster-4263.6589
Cluster-4263.6590
Cluster-4263.6591
Cluster-4263.6592
Cluster-4263.6593
Cluster-4263.6594	TRINITY_DN3468_c0_g1_i4	PIK45745.1	45.9	536	281	5	142	1740	1	530	4.6e-129	473.0	PIK45745.1 putative organic cation transporter protein-like [Apostichopus japonicus]	PIK45745.1 putative organic cation transporter protein-like [Apostichopus japonicus]
Cluster-4263.6596	TRINITY_DN41675_c0_g1_i1	PIK48099.1	54.4	351	149	4	1519	479	23	366	8.1e-86	328.2	PIK48099.1 putative short-chain collagen C4-like [Apostichopus japonicus]	PIK48099.1 putative short-chain collagen C4-like [Apostichopus japonicus]
Cluster-4263.6597
Cluster-4263.6598
Cluster-4263.6599
Cluster-4263.6600
Cluster-4263.6601	TRINITY_DN226_c1_g1_i5	PIK47399.1	68.5	124	39	0	468	839	3	126	3.7e-43	186.8	PIK47399.1 hypothetical protein BSL78_15733 [Apostichopus japonicus]	PIK47399.1 hypothetical protein BSL78_15733 [Apostichopus japonicus]
Cluster-4263.6602	TRINITY_DN13878_c0_g1_i2	PIK58401.1	95.9	320	13	0	2252	1293	1	320	1.7e-142	516.9	PIK58401.1 putative radial spoke head protein 3-like isoform X1 [Apostichopus japonicus]	PIK58401.1 putative radial spoke head protein 3-like isoform X1 [Apostichopus japonicus]
Cluster-4263.6603	TRINITY_DN17130_c0_g1_i1	PIK41298.1	77.8	509	96	2	278	1789	1	497	2.2e-227	798.9	PIK41298.1 putative O-phosphoseryl-tRNA(Sec) selenium transferase [Apostichopus japonicus]	PIK41298.1 putative O-phosphoseryl-tRNA(Sec) selenium transferase [Apostichopus japonicus]
Cluster-4263.6604
Cluster-4263.6605
Cluster-4263.6606	TRINITY_DN12501_c0_g1_i1	PIK56992.1	77.1	314	61	2	149	1090	1	303	5.6e-141	511.1	PIK56992.1 putative cysteine and histidine-rich domain-containing protein 1 [Apostichopus japonicus]	PIK56992.1 putative cysteine and histidine-rich domain-containing protein 1 [Apostichopus japonicus]
Cluster-4263.6607
Cluster-4263.6608
Cluster-4263.6609
Cluster-4263.6610	TRINITY_DN353_c2_g1_i1	PIK58934.1	64.2	450	114	6	2129	792	1	407	9.1e-160	574.3	PIK58934.1 putative carboxypeptidase B [Apostichopus japonicus]	PIK58934.1 putative carboxypeptidase B [Apostichopus japonicus]
Cluster-4263.6611
Cluster-4263.6612
Cluster-4263.6613
Cluster-4263.6614
Cluster-4263.6615
Cluster-4263.6616
Cluster-4263.6617
Cluster-4263.6618
Cluster-4263.6619
Cluster-4263.6620
Cluster-4263.6621	TRINITY_DN16159_c0_g1_i5	XP_030853969.1	43.5	255	137	3	1	762	4767	5015	1.2e-53	222.2	XP_030853969.1 uncharacterized protein LOC590125 isoform X4 [Strongylocentrotus purpuratus]	XP_030853969.1 uncharacterized protein LOC590125 isoform X4 [Strongylocentrotus purpuratus]
Cluster-4263.6622
Cluster-4263.6623	TRINITY_DN9280_c0_g1_i1	QED10742.1	40.3	119	71	0	995	639	1	119	3.2e-19	106.7	QED10742.1 MIF [Apostichopus japonicus]	QED10742.1 MIF [Apostichopus japonicus]
Cluster-4263.6624	TRINITY_DN84818_c0_g1_i4	XP_022103737.1	34.6	350	200	7	299	1267	737	1084	8.8e-43	185.3	XP_022103737.1 myb-binding protein 1A-like protein isoform X3 [Acanthaster planci]	XP_022103737.1 myb-binding protein 1A-like protein isoform X3 [Acanthaster planci]
Cluster-4263.6625
Cluster-4263.6626
Cluster-4263.6627
Cluster-4263.6628
Cluster-4263.6629
Cluster-4263.6630
Cluster-4263.6631
Cluster-4263.6632
Cluster-4263.6633
Cluster-4263.6634	TRINITY_DN617_c0_g1_i1	PIK50796.1	67.0	452	148	1	369	1724	1	451	4.9e-172	615.5	PIK50796.1 putative cytochrome P450 4V2 [Apostichopus japonicus]	PIK50796.1 putative cytochrome P450 4V2 [Apostichopus japonicus]
Cluster-4263.6635
Cluster-4263.6636
Cluster-4263.6637	TRINITY_DN45074_c0_g2_i2	PIK38879.1	65.4	246	84	1	2101	1367	17	262	2.8e-87	333.6	PIK38879.1 putative alpha-ketoglutarate-dependent dioxygenase alkB-like 2 [Apostichopus japonicus]	PIK38879.1 putative alpha-ketoglutarate-dependent dioxygenase alkB-like 2 [Apostichopus japonicus]
Cluster-4263.6638	TRINITY_DN15382_c0_g1_i3	PIK62887.1	77.3	633	140	2	179	2068	18	649	8.5e-283	983.8	PIK62887.1 putative L-asparaginase [Apostichopus japonicus]	PIK62887.1 putative L-asparaginase [Apostichopus japonicus]
Cluster-4263.6638	TRINITY_DN15382_c0_g1_i2	PIK62887.1	69.3	166	51	0	87	584	484	649	2.0e-62	251.1	PIK62887.1 putative L-asparaginase [Apostichopus japonicus]	PIK62887.1 putative L-asparaginase [Apostichopus japonicus]
Cluster-4263.6639
Cluster-4263.6640
Cluster-4263.6641
Cluster-4263.6642
Cluster-4263.6643
Cluster-4263.6644
Cluster-4263.6645	TRINITY_DN92269_c0_g3_i1	PIK51087.1	54.1	148	59	4	426	1	328	472	4.9e-09	71.2	PIK51087.1 putative PERQ amino acid-rich with GYF domain-containing protein 2 isoform X2 [Apostichopus japonicus]	PIK51087.1 putative PERQ amino acid-rich with GYF domain-containing protein 2 isoform X2 [Apostichopus japonicus]
Cluster-4263.6646	TRINITY_DN680_c0_g1_i5	PIK51086.1	45.3	506	222	7	6151	7530	424	920	5.2e-82	317.8	PIK51086.1 putative PERQ amino acid-rich with GYF domain-containing protein 1 [Apostichopus japonicus]	PIK51086.1 putative PERQ amino acid-rich with GYF domain-containing protein 1 [Apostichopus japonicus]
Cluster-4263.6647	TRINITY_DN680_c0_g1_i3	PIK51086.1	53.6	937	328	14	144	2684	1	920	3.0e-164	589.7	PIK51086.1 putative PERQ amino acid-rich with GYF domain-containing protein 1 [Apostichopus japonicus]	PIK51086.1 putative PERQ amino acid-rich with GYF domain-containing protein 1 [Apostichopus japonicus]
Cluster-4263.6648
Cluster-4263.6649
Cluster-4263.6650
Cluster-4263.6651	TRINITY_DN680_c0_g1_i9	XP_022104955.1	43.1	1453	568	27	6136	10209	1142	2430	2.9e-173	621.3	XP_022104955.1 uncharacterized protein LOC110986919 isoform X3 [Acanthaster planci]	XP_022104955.1 uncharacterized protein LOC110986919 isoform X3 [Acanthaster planci]<>XP_022104965.1 uncharacterized protein LOC110986919 isoform X3 [Acanthaster planci]
Cluster-4263.6652
Cluster-4263.6653	TRINITY_DN20389_c0_g1_i1	PIK48344.1	83.8	357	51	1	150	1199	1	357	8.3e-174	620.5	PIK48344.1 hypothetical protein BSL78_14793 [Apostichopus japonicus]	PIK48344.1 hypothetical protein BSL78_14793 [Apostichopus japonicus]
Cluster-4263.6654
Cluster-4263.6655	TRINITY_DN80511_c0_g1_i4	XP_006824782.1	38.8	201	105	5	237	824	2	189	2.8e-21	114.0	XP_006824782.1 PREDICTED: uncharacterized protein LOC102804501 [Saccoglossus kowalevskii]	XP_006824782.1 PREDICTED: uncharacterized protein LOC102804501 [Saccoglossus kowalevskii]
Cluster-4263.6656
Cluster-4263.6656
Cluster-4263.6657	TRINITY_DN18504_c0_g1_i1	PIK57192.1	65.1	470	142	7	178	1560	1	457	2.2e-142	516.9	PIK57192.1 putative E3 ubiquitin-protein ligase makorin-1 [Apostichopus japonicus]	PIK57192.1 putative E3 ubiquitin-protein ligase makorin-1 [Apostichopus japonicus]
Cluster-4263.6658
Cluster-4263.6659	TRINITY_DN14245_c0_g1_i4	XP_782641.1	57.2	617	248	7	155	1966	10	623	6.2e-213	751.1	XP_782641.1 angiotensin-converting enzyme [Strongylocentrotus purpuratus]	XP_782641.1 angiotensin-converting enzyme [Strongylocentrotus purpuratus]
Cluster-4263.6660
Cluster-4263.6661
Cluster-4263.6662
Cluster-4263.6663	TRINITY_DN5891_c1_g1_i1	PIK55184.1	84.0	75	12	0	5590	5366	45	119	2.2e-31	149.1	PIK55184.1 hypothetical protein BSL78_07914 [Apostichopus japonicus]	PIK55184.1 hypothetical protein BSL78_07914 [Apostichopus japonicus]
Cluster-4263.6664
Cluster-4263.6665	TRINITY_DN3858_c0_g3_i1	PIK43508.1	59.1	171	69	1	497	1009	1	170	1.5e-53	222.2	PIK43508.1 putative deleted in malignant brain tumors 1 protein-like [Apostichopus japonicus]	PIK43508.1 putative deleted in malignant brain tumors 1 protein-like [Apostichopus japonicus]
Cluster-4263.6666
Cluster-4263.6667
Cluster-4263.6668
Cluster-4263.6669	TRINITY_DN55800_c0_g1_i1	AJQ81037.1	61.9	236	90	0	2	709	216	451	1.2e-88	337.4	AJQ81037.1 myostatin [Apostichopus japonicus]	AJQ81037.1 myostatin [Apostichopus japonicus]
Cluster-4263.6670
Cluster-4263.6671
Cluster-4263.6672
Cluster-4263.6673
Cluster-4263.6674
Cluster-4263.6675
Cluster-4263.6676
Cluster-4263.6677
Cluster-4263.6678
Cluster-4263.6679
Cluster-4263.6680
Cluster-4263.6681
Cluster-4263.6682
Cluster-4263.6683
Cluster-4263.6684
Cluster-4263.6685
Cluster-4263.6686
Cluster-4263.6687
Cluster-4263.6687
Cluster-4263.6688
Cluster-4263.6689	TRINITY_DN56047_c0_g2_i1	PIK36965.1	63.2	340	104	6	1158	193	1	337	9.6e-113	417.2	PIK36965.1 putative UDP-xylose and UDP-N-acetylglucosamine transporter-like [Apostichopus japonicus]	PIK36965.1 putative UDP-xylose and UDP-N-acetylglucosamine transporter-like [Apostichopus japonicus]
Cluster-4263.6690	TRINITY_DN17816_c0_g1_i1	PIK62608.1	76.7	150	33	2	578	135	498	647	1.7e-61	245.7	PIK62608.1 putative phosphatidylinositol 3-kinase regulatory subunit gamma [Apostichopus japonicus]	PIK62608.1 putative phosphatidylinositol 3-kinase regulatory subunit gamma [Apostichopus japonicus]
Cluster-4263.6691	TRINITY_DN17816_c0_g2_i4	PIK62608.1	71.6	232	63	2	2358	1666	687	916	1.9e-82	317.4	PIK62608.1 putative phosphatidylinositol 3-kinase regulatory subunit gamma [Apostichopus japonicus]	PIK62608.1 putative phosphatidylinositol 3-kinase regulatory subunit gamma [Apostichopus japonicus]
Cluster-4263.6692
Cluster-4263.6693
Cluster-4263.6694
Cluster-4263.6695	TRINITY_DN20912_c0_g1_i1	PIK49250.1	30.5	413	188	6	3866	2637	73	389	2.6e-41	181.4	PIK49250.1 hypothetical protein BSL78_13874 [Apostichopus japonicus]	PIK49250.1 hypothetical protein BSL78_13874 [Apostichopus japonicus]
Cluster-4263.6695	TRINITY_DN20912_c0_g1_i6	PIK49250.1	30.5	413	188	6	3887	2658	73	389	2.7e-41	181.4	PIK49250.1 hypothetical protein BSL78_13874 [Apostichopus japonicus]	PIK49250.1 hypothetical protein BSL78_13874 [Apostichopus japonicus]
Cluster-4263.6696
Cluster-4263.6697	TRINITY_DN11385_c2_g1_i1	PIK54517.1	34.8	566	289	13	98	1663	1	530	9.7e-52	216.1	PIK54517.1 putative transcription factor TFIIIB component B''-like isoform X2, partial [Apostichopus japonicus]	PIK54517.1 putative transcription factor TFIIIB component B''-like isoform X2, partial [Apostichopus japonicus]
Cluster-4263.6698
Cluster-4263.6698
Cluster-4263.6698
Cluster-4263.6699
Cluster-4263.6700
Cluster-4263.6701	TRINITY_DN8864_c1_g1_i1	PIK54620.1	60.8	393	134	5	2097	949	27	409	1.5e-129	474.2	PIK54620.1 putative alpha-1A adrenergic receptor-like [Apostichopus japonicus]	PIK54620.1 putative alpha-1A adrenergic receptor-like [Apostichopus japonicus]
Cluster-4263.6701	TRINITY_DN8864_c1_g1_i5	PIK54620.1	64.9	131	44	2	1335	949	279	409	1.8e-42	184.1	PIK54620.1 putative alpha-1A adrenergic receptor-like [Apostichopus japonicus]	PIK54620.1 putative alpha-1A adrenergic receptor-like [Apostichopus japonicus]
Cluster-4263.6702
Cluster-4263.6703	TRINITY_DN8483_c0_g1_i1	XP_022083886.1	70.3	175	52	0	391	915	1	175	7.5e-71	278.1	XP_022083886.1 DNA replication complex GINS protein PSF2-like [Acanthaster planci]	XP_022083886.1 DNA replication complex GINS protein PSF2-like [Acanthaster planci]
Cluster-4263.6704
Cluster-4263.6705	TRINITY_DN14079_c0_g1_i11	TNM84474.1	33.3	180	108	6	298	831	97	266	4.9e-13	87.4	TNM84474.1 hypothetical protein fugu_008652, partial [Takifugu bimaculatus]	TNM84474.1 hypothetical protein fugu_008652, partial [Takifugu bimaculatus]
Cluster-4263.6705	TRINITY_DN14079_c0_g1_i5	TNM84474.1	33.3	180	108	6	298	831	97	266	5.0e-13	87.4	TNM84474.1 hypothetical protein fugu_008652, partial [Takifugu bimaculatus]	TNM84474.1 hypothetical protein fugu_008652, partial [Takifugu bimaculatus]
Cluster-4263.6706	TRINITY_DN22930_c0_g1_i3	PIK59990.1	55.4	392	110	3	201	1376	64	390	1.6e-95	362.1	PIK59990.1 putative organic solute transporter subunit alpha-like [Apostichopus japonicus]	PIK59990.1 putative organic solute transporter subunit alpha-like [Apostichopus japonicus]
Cluster-4263.6707
Cluster-4263.6708
Cluster-4263.6708
Cluster-4263.6709
Cluster-4263.6710
Cluster-4263.6711
Cluster-4263.6712
Cluster-4263.6713	TRINITY_DN120799_c0_g2_i2	PIK55561.1	60.8	337	94	6	29	946	381	710	4.8e-109	405.2	PIK55561.1 hypothetical protein BSL78_07517 [Apostichopus japonicus]	PIK55561.1 hypothetical protein BSL78_07517 [Apostichopus japonicus]
Cluster-4263.6714	TRINITY_DN32433_c0_g1_i1	PIK55561.1	59.2	402	120	6	146	1348	20	378	1.4e-124	456.8	PIK55561.1 hypothetical protein BSL78_07517 [Apostichopus japonicus]	PIK55561.1 hypothetical protein BSL78_07517 [Apostichopus japonicus]
Cluster-4263.6715
Cluster-4263.6716
Cluster-4263.6717
Cluster-4263.6718	TRINITY_DN8420_c0_g1_i5	PIK44423.1	67.0	1282	310	8	4646	822	62	1237	0.0e+00	1744.9	PIK44423.1 putative IgGFc-binding protein [Apostichopus japonicus]	PIK44423.1 putative IgGFc-binding protein [Apostichopus japonicus]
Cluster-4263.6719
Cluster-4263.6720	TRINITY_DN5458_c0_g1_i2	PIK45553.1	28.8	125	84	3	708	1079	18	138	1.2e-04	59.7	PIK45553.1 hypothetical protein BSL78_17592 [Apostichopus japonicus]	PIK45553.1 hypothetical protein BSL78_17592 [Apostichopus japonicus]
Cluster-4263.6720	TRINITY_DN5458_c0_g1_i4	PIK45553.1	28.8	125	84	3	708	1079	18	138	1.2e-04	59.7	PIK45553.1 hypothetical protein BSL78_17592 [Apostichopus japonicus]	PIK45553.1 hypothetical protein BSL78_17592 [Apostichopus japonicus]
Cluster-4263.6721
Cluster-4263.6722
Cluster-4263.6723
Cluster-4263.6724	TRINITY_DN1546_c0_g1_i2	PIK36177.1	61.7	230	67	7	167	844	408	620	1.3e-56	233.0	PIK36177.1 hypothetical protein BSL78_26990 [Apostichopus japonicus]	PIK36177.1 hypothetical protein BSL78_26990 [Apostichopus japonicus]
Cluster-4263.6725
Cluster-4263.6726
Cluster-4263.6727
Cluster-4263.6728
Cluster-4263.6729
Cluster-4263.6730
Cluster-4263.6731
Cluster-4263.6732
Cluster-4263.6733
Cluster-4263.6734
Cluster-4263.6735
Cluster-4263.6736
Cluster-4263.6737	TRINITY_DN301_c0_g1_i5	PIK51910.1	80.0	50	10	0	369	220	282	331	3.0e-17	98.2	PIK51910.1 putative ectonucleotide pyrophosphatase/phosphodiesterase family member 7-like [Apostichopus japonicus]	PIK51910.1 putative ectonucleotide pyrophosphatase/phosphodiesterase family member 7-like [Apostichopus japonicus]
Cluster-4263.6738	TRINITY_DN301_c0_g1_i6	PIK51910.1	87.1	31	4	0	4626	4534	377	407	1.6e-04	60.1	PIK51910.1 putative ectonucleotide pyrophosphatase/phosphodiesterase family member 7-like [Apostichopus japonicus]	PIK51910.1 putative ectonucleotide pyrophosphatase/phosphodiesterase family member 7-like [Apostichopus japonicus]
Cluster-4263.6739	TRINITY_DN301_c0_g1_i7	PIK51910.1	84.4	45	7	0	3105	2971	333	377	1.6e-14	92.4	PIK51910.1 putative ectonucleotide pyrophosphatase/phosphodiesterase family member 7-like [Apostichopus japonicus]	PIK51910.1 putative ectonucleotide pyrophosphatase/phosphodiesterase family member 7-like [Apostichopus japonicus]
Cluster-4263.6740	TRINITY_DN301_c0_g1_i8	PIK51910.1	74.3	404	100	4	4195	2993	5	407	1.2e-178	637.9	PIK51910.1 putative ectonucleotide pyrophosphatase/phosphodiesterase family member 7-like [Apostichopus japonicus]	PIK51910.1 putative ectonucleotide pyrophosphatase/phosphodiesterase family member 7-like [Apostichopus japonicus]
Cluster-4263.6741
Cluster-4263.6742
Cluster-4263.6743
Cluster-4263.6744	TRINITY_DN168597_c0_g1_i5	PIK61785.1	75.5	249	61	0	2240	1494	9	257	1.9e-117	433.7	PIK61785.1 putative 39S ribosomal protein L38, mitochondrial-like [Apostichopus japonicus]	PIK61785.1 putative 39S ribosomal protein L38, mitochondrial-like [Apostichopus japonicus]
Cluster-4263.6745
Cluster-4263.6746
Cluster-4263.6747
Cluster-4263.6748
Cluster-4263.6749
Cluster-4263.6750
Cluster-4263.6751
Cluster-4263.6752
Cluster-4263.6753
Cluster-4263.6754
Cluster-4263.6755	TRINITY_DN5599_c0_g1_i5	PIK61522.1	59.2	434	163	7	2204	915	16	439	3.2e-128	469.5	PIK61522.1 hypothetical protein BSL78_01535 [Apostichopus japonicus]	PIK61522.1 hypothetical protein BSL78_01535 [Apostichopus japonicus]
Cluster-4263.6756
Cluster-4263.6757
Cluster-4263.6758
Cluster-4263.6759
Cluster-4263.6760
Cluster-4263.6761	TRINITY_DN14573_c0_g1_i9	XP_799062.4	44.5	704	336	9	326	2314	52	741	2.2e-121	447.6	XP_799062.4 coiled-coil domain-containing protein 13 [Strongylocentrotus purpuratus]	XP_799062.4 coiled-coil domain-containing protein 13 [Strongylocentrotus purpuratus]
Cluster-4263.6761	TRINITY_DN14573_c0_g1_i6	XP_799062.4	44.5	704	336	9	326	2314	52	741	2.2e-121	447.6	XP_799062.4 coiled-coil domain-containing protein 13 [Strongylocentrotus purpuratus]	XP_799062.4 coiled-coil domain-containing protein 13 [Strongylocentrotus purpuratus]
Cluster-4263.6762
Cluster-4263.6763
Cluster-4263.6764
Cluster-4263.6765
Cluster-4263.6766
Cluster-4263.6767
Cluster-4263.6768
Cluster-4263.6769
Cluster-4263.6770
Cluster-4263.6771	TRINITY_DN6282_c0_g1_i17	PIK61521.1	85.3	156	23	0	280	747	13	168	5.0e-75	292.4	PIK61521.1 peroxiredoxin-5 [Apostichopus japonicus]	PIK61521.1 peroxiredoxin-5 [Apostichopus japonicus]
Cluster-4263.6772	TRINITY_DN6282_c0_g1_i13	PIK61521.1	85.3	156	23	0	287	754	13	168	6.7e-75	292.0	PIK61521.1 peroxiredoxin-5 [Apostichopus japonicus]	PIK61521.1 peroxiredoxin-5 [Apostichopus japonicus]
Cluster-4263.6773
Cluster-4263.6774
Cluster-4263.6775
Cluster-4263.6776
Cluster-4263.6777	TRINITY_DN23821_c0_g1_i1	XP_030854334.1	57.1	473	203	0	3493	2075	4	476	3.1e-156	563.1	XP_030854334.1 ADP-dependent glucokinase [Strongylocentrotus purpuratus]	XP_030854334.1 ADP-dependent glucokinase [Strongylocentrotus purpuratus]
Cluster-4263.6778
Cluster-4263.6779
Cluster-4263.6780
Cluster-4263.6782
Cluster-4263.6783
Cluster-4263.6784
Cluster-4263.6785
Cluster-4263.6785
Cluster-4263.6786
Cluster-4263.6787
Cluster-4263.6788
Cluster-4263.6789
Cluster-4263.6790
Cluster-4263.6790
Cluster-4263.6791
Cluster-4263.6792
Cluster-4263.6793
Cluster-4263.6794	TRINITY_DN20610_c0_g1_i4	XP_788906.1	62.6	107	34	1	3294	2992	1	107	1.9e-30	145.2	XP_788906.1 signal peptidase complex subunit 1 isoform X1 [Strongylocentrotus purpuratus]	XP_788906.1 signal peptidase complex subunit 1 isoform X1 [Strongylocentrotus purpuratus]<>XP_011669372.1 signal peptidase complex subunit 1 isoform X2 [Strongylocentrotus purpuratus]<>XP_030842561.1 signal peptidase complex subunit 1-like [Strongylocentrotus purpuratus]
Cluster-4263.6795
Cluster-4263.6797	TRINITY_DN80041_c0_g1_i1	XP_003730604.1	38.2	204	119	2	2601	1993	1	198	3.2e-23	120.9	XP_003730604.1 AP-5 complex subunit sigma-1 [Strongylocentrotus purpuratus]	XP_003730604.1 AP-5 complex subunit sigma-1 [Strongylocentrotus purpuratus]
Cluster-4263.6798
Cluster-4263.6799
Cluster-4263.6800
Cluster-4263.6801	TRINITY_DN1414_c0_g1_i5	PIK50262.1	59.5	1522	513	10	2	4564	1911	3330	0.0e+00	1704.5	PIK50262.1 putative neurogenic locus Notch protein, partial [Apostichopus japonicus]	PIK50262.1 putative neurogenic locus Notch protein, partial [Apostichopus japonicus]
Cluster-4263.6802	TRINITY_DN1414_c0_g1_i1	PIK50262.1	59.5	1522	513	10	2	4564	1911	3330	0.0e+00	1704.5	PIK50262.1 putative neurogenic locus Notch protein, partial [Apostichopus japonicus]	PIK50262.1 putative neurogenic locus Notch protein, partial [Apostichopus japonicus]
Cluster-4263.6803
Cluster-4263.6804
Cluster-4263.6805	TRINITY_DN270_c0_g1_i9	PIK45276.1	74.3	742	163	2	6445	4220	395	1108	0.0e+00	1113.2	PIK45276.1 putative basement membrane-specific heparan sulfate proteoglycan core protein [Apostichopus japonicus]	PIK45276.1 putative basement membrane-specific heparan sulfate proteoglycan core protein [Apostichopus japonicus]
Cluster-4263.6806
Cluster-4263.6807
Cluster-4263.6808
Cluster-4263.6808
Cluster-4263.6809
Cluster-4263.6810
Cluster-4263.6811
Cluster-4263.6812
Cluster-4263.6813
Cluster-4263.6814
Cluster-4263.6815
Cluster-4263.6816	TRINITY_DN17283_c0_g1_i1	PIK51810.1	29.1	151	97	4	642	211	23	170	3.4e-11	79.3	PIK51810.1 putative macrophage mannose receptor 1 [Apostichopus japonicus]	PIK51810.1 putative macrophage mannose receptor 1 [Apostichopus japonicus]
Cluster-4263.6817
Cluster-4263.6818
Cluster-4263.6818
Cluster-4263.6819
Cluster-4263.6820	TRINITY_DN63831_c0_g1_i1	XP_030854197.1	55.8	104	41	2	1482	1171	1	99	3.2e-22	116.7	XP_030854197.1 SRA stem-loop-interacting RNA-binding protein, mitochondrial-like [Strongylocentrotus purpuratus]	XP_030854197.1 SRA stem-loop-interacting RNA-binding protein, mitochondrial-like [Strongylocentrotus purpuratus]
Cluster-4263.6821	TRINITY_DN4285_c0_g2_i1	PIK53893.1	46.2	611	298	6	136	1884	8	615	2.8e-141	513.5	PIK53893.1 putative E3 ubiquitin-protein ligase [Apostichopus japonicus]	PIK53893.1 putative E3 ubiquitin-protein ligase [Apostichopus japonicus]
Cluster-4263.6822
Cluster-4263.6823
Cluster-4263.6824
Cluster-4263.6825
Cluster-4263.6826
Cluster-4263.6827
Cluster-4263.6828
Cluster-4263.6829
Cluster-4263.6830	TRINITY_DN4059_c0_g1_i5	PIK55722.1	65.6	163	56	0	175	663	1	163	2.2e-56	229.9	PIK55722.1 hypothetical protein BSL78_07382 [Apostichopus japonicus]	PIK55722.1 hypothetical protein BSL78_07382 [Apostichopus japonicus]
Cluster-4263.6831
Cluster-4263.6832
Cluster-4263.6833
Cluster-4263.6834
Cluster-4263.6835
Cluster-4263.6836
Cluster-4263.6837
Cluster-4263.6838	TRINITY_DN9482_c0_g1_i1	PIK52509.1	76.3	676	96	10	6336	4348	41	665	5.6e-275	958.4	PIK52509.1 hypothetical protein BSL78_10607 [Apostichopus japonicus]	PIK52509.1 hypothetical protein BSL78_10607 [Apostichopus japonicus]
Cluster-4263.6839
Cluster-4263.6839
Cluster-4263.6840
Cluster-4263.6841
Cluster-4263.6842
Cluster-4263.6843
Cluster-4263.6844
Cluster-4263.6845
Cluster-4263.6846	TRINITY_DN8530_c0_g1_i9	PIK53876.1	59.6	89	36	0	1169	903	509	597	2.9e-23	119.8	PIK53876.1 putative acetylcholinesterase [Apostichopus japonicus]	PIK53876.1 putative acetylcholinesterase [Apostichopus japonicus]
Cluster-4263.6846	TRINITY_DN8530_c0_g1_i8	PIK53876.1	59.6	89	36	0	944	678	509	597	2.3e-23	119.8	PIK53876.1 putative acetylcholinesterase [Apostichopus japonicus]	PIK53876.1 putative acetylcholinesterase [Apostichopus japonicus]
Cluster-4263.6847	TRINITY_DN19326_c0_g1_i1	PIK62456.1	57.6	217	89	1	1213	572	31	247	6.3e-66	262.3	PIK62456.1 putative uronyl 2-sulfotransferase [Apostichopus japonicus]	PIK62456.1 putative uronyl 2-sulfotransferase [Apostichopus japonicus]
Cluster-4263.6848
Cluster-4263.6849
Cluster-4263.6850
Cluster-4263.6851
Cluster-4263.6851
Cluster-4263.6852	TRINITY_DN7363_c0_g1_i4	PIK56237.1	72.8	162	40	1	1250	765	230	387	6.5e-60	242.3	PIK56237.1 putative RNA-binding protein 42-like [Apostichopus japonicus]	PIK56237.1 putative RNA-binding protein 42-like [Apostichopus japonicus]
Cluster-4263.6853
Cluster-4263.6853
Cluster-4263.6854
Cluster-4263.6855	TRINITY_DN10096_c0_g1_i4	PIK40343.1	79.7	59	12	0	629	805	307	365	1.5e-18	105.1	PIK40343.1 putative renalase isoform X1 [Apostichopus japonicus]	PIK40343.1 putative renalase isoform X1 [Apostichopus japonicus]
Cluster-4263.6856	TRINITY_DN10096_c0_g1_i1	PIK40343.1	65.9	370	121	2	76	1185	1	365	2.0e-139	506.9	PIK40343.1 putative renalase isoform X1 [Apostichopus japonicus]	PIK40343.1 putative renalase isoform X1 [Apostichopus japonicus]
Cluster-4263.6857
Cluster-4263.6858
Cluster-4263.6859
Cluster-4263.6860	TRINITY_DN6270_c0_g1_i6	PIK37603.1	82.6	46	8	0	1028	1165	299	344	7.7e-13	85.9	PIK37603.1 Rabggtb protein [Apostichopus japonicus]	PIK37603.1 Rabggtb protein [Apostichopus japonicus]
Cluster-4263.6861
Cluster-4263.6861
Cluster-4263.6862	TRINITY_DN6270_c0_g1_i3	PIK37603.1	85.1	47	7	0	1027	1167	299	345	1.7e-14	91.3	PIK37603.1 Rabggtb protein [Apostichopus japonicus]	PIK37603.1 Rabggtb protein [Apostichopus japonicus]
Cluster-4263.6862
Cluster-4263.6863	TRINITY_DN19025_c0_g2_i1	PIK37603.1	40.2	321	186	2	946	2	1	321	7.7e-54	221.1	PIK37603.1 Rabggtb protein [Apostichopus japonicus]	PIK37603.1 Rabggtb protein [Apostichopus japonicus]
Cluster-4263.6864
Cluster-4263.6865
Cluster-4263.6866
Cluster-4263.6867	TRINITY_DN4161_c1_g1_i4	PIK39198.1	66.0	191	63	2	1676	1110	1	191	2.3e-67	266.9	PIK39198.1 putative NHL repeat-containing protein 3, partial [Apostichopus japonicus]	PIK39198.1 putative NHL repeat-containing protein 3, partial [Apostichopus japonicus]
Cluster-4263.6868
Cluster-4263.6869
Cluster-4263.6870	TRINITY_DN1010_c3_g1_i6	PIK49535.1	36.6	93	56	2	282	10	1	92	6.5e-09	70.1	PIK49535.1 hypothetical protein BSL78_13595 [Apostichopus japonicus]	PIK49535.1 hypothetical protein BSL78_13595 [Apostichopus japonicus]
Cluster-4263.6871	TRINITY_DN1010_c3_g1_i4	PIK51599.1	46.7	195	98	1	3079	2513	285	479	1.1e-48	206.1	PIK51599.1 hypothetical protein BSL78_11523 [Apostichopus japonicus]	PIK51599.1 hypothetical protein BSL78_11523 [Apostichopus japonicus]
Cluster-4263.6872
Cluster-4263.6873
Cluster-4263.6874
Cluster-4263.6875
Cluster-4263.6876
Cluster-4263.6877
Cluster-4263.6878	TRINITY_DN4923_c0_g2_i1	XP_022109768.1	62.4	752	269	5	141	2360	1	750	2.1e-254	889.4	XP_022109768.1 protein zyg-11 homolog B-like [Acanthaster planci]	XP_022109768.1 protein zyg-11 homolog B-like [Acanthaster planci]
Cluster-4263.6879
Cluster-4263.6880
Cluster-4263.6881	TRINITY_DN5281_c0_g1_i10	PIK50471.1	76.1	284	68	0	3483	2632	1	284	1.7e-61	248.4	PIK50471.1 putative ankyrin repeat and SOCS box protein 13 [Apostichopus japonicus]	PIK50471.1 putative ankyrin repeat and SOCS box protein 13 [Apostichopus japonicus]
Cluster-4263.6882
Cluster-4263.6883
Cluster-4263.6884	TRINITY_DN1834_c0_g1_i1	PIK38218.1	59.3	108	44	0	120	443	1	108	6.0e-28	136.0	PIK38218.1 putative thioredoxin-like [Apostichopus japonicus]	PIK38218.1 putative thioredoxin-like [Apostichopus japonicus]
Cluster-4263.6885
Cluster-4263.6887
Cluster-4263.6888	TRINITY_DN7415_c1_g1_i5	AKU04656.1	74.0	430	105	1	87	1376	8	430	1.1e-198	704.5	AKU04656.1 iron/zinc purple acid phosphatase-like protein [Apostichopus japonicus]	AKU04656.1 iron/zinc purple acid phosphatase-like protein [Apostichopus japonicus]
Cluster-4263.6889
Cluster-4263.6890
Cluster-4263.6891
Cluster-4263.6892
Cluster-4263.6893
Cluster-4263.6894
Cluster-4263.6894
Cluster-4263.6895
Cluster-4263.6896	TRINITY_DN3395_c0_g1_i7	PIK41160.1	78.5	363	77	1	2908	1820	1	362	3.9e-161	579.7	PIK41160.1 hypothetical protein BSL78_21984 [Apostichopus japonicus]	PIK41160.1 hypothetical protein BSL78_21984 [Apostichopus japonicus]
Cluster-4263.6897
Cluster-4263.6898
Cluster-4263.6899
Cluster-4263.6900
Cluster-4263.6901
Cluster-4263.6902
Cluster-4263.6903	TRINITY_DN24380_c0_g3_i1	XP_022090387.1	69.3	88	27	0	13	276	140	227	1.3e-25	127.5	XP_022090387.1 protein DJ-1zDJ-1-like [Acanthaster planci]	XP_022090387.1 protein DJ-1zDJ-1-like [Acanthaster planci]
Cluster-4263.6903
Cluster-4263.6903	TRINITY_DN24380_c0_g1_i4	XP_022090387.1	66.3	187	63	0	328	888	41	227	6.6e-61	245.4	XP_022090387.1 protein DJ-1zDJ-1-like [Acanthaster planci]	XP_022090387.1 protein DJ-1zDJ-1-like [Acanthaster planci]
Cluster-4263.6904
Cluster-4263.6905
Cluster-4263.6906
Cluster-4263.6907
Cluster-4263.6908
Cluster-4263.6909
Cluster-4263.6910
Cluster-4263.6911
Cluster-4263.6912
Cluster-4263.6913	TRINITY_DN1684_c0_g1_i2	PIK37262.1	77.7	300	52	3	1818	949	1	295	4.8e-123	452.2	PIK37262.1 hypothetical protein BSL78_25893, partial [Apostichopus japonicus]	PIK37262.1 hypothetical protein BSL78_25893, partial [Apostichopus japonicus]
Cluster-4263.6913	TRINITY_DN1684_c0_g1_i1	PIK37262.1	80.0	300	55	2	1848	949	1	295	1.8e-130	476.9	PIK37262.1 hypothetical protein BSL78_25893, partial [Apostichopus japonicus]	PIK37262.1 hypothetical protein BSL78_25893, partial [Apostichopus japonicus]
Cluster-4263.6914
Cluster-4263.6915
Cluster-4263.6916
Cluster-4263.6917
Cluster-4263.6918
Cluster-4263.6919
Cluster-4263.6920
Cluster-4263.6921
Cluster-4263.6922
Cluster-4263.6922
Cluster-4263.6923
Cluster-4263.6924
Cluster-4263.6925
Cluster-4263.6926
Cluster-4263.6927	TRINITY_DN13884_c0_g1_i1	XP_026803542.1	57.5	73	31	0	830	612	1	73	7.7e-09	71.6	XP_026803542.1 protein PET117 homolog, mitochondrial [Pangasianodon hypophthalmus]	XP_026803542.1 protein PET117 homolog, mitochondrial [Pangasianodon hypophthalmus]<>KAB5526122.1 hypothetical protein PHYPO_G00148130 [Pangasianodon hypophthalmus]
Cluster-4263.6928
Cluster-4263.6929
Cluster-4263.6930
Cluster-4263.6931
Cluster-4263.6932	TRINITY_DN8423_c1_g1_i1	PIK47176.1	79.9	139	28	0	5403	4987	172	310	1.7e-62	252.3	PIK47176.1 putative kelch domain-containing protein 3-like [Apostichopus japonicus]	PIK47176.1 putative kelch domain-containing protein 3-like [Apostichopus japonicus]
Cluster-4263.6933	TRINITY_DN228674_c0_g1_i1	PIK47176.1	85.9	192	19	1	578	3	1	184	1.3e-98	369.8	PIK47176.1 putative kelch domain-containing protein 3-like [Apostichopus japonicus]	PIK47176.1 putative kelch domain-containing protein 3-like [Apostichopus japonicus]
Cluster-4263.6934
Cluster-4263.6935	TRINITY_DN5110_c3_g1_i2	PIK43956.1	56.2	514	216	4	1525	2	334	844	5.3e-153	551.2	PIK43956.1 putative ATP-dependent RNA helicase DDX58-like [Apostichopus japonicus]	PIK43956.1 putative ATP-dependent RNA helicase DDX58-like [Apostichopus japonicus]
Cluster-4263.6936	TRINITY_DN5110_c0_g1_i10	PIK43956.1	65.1	627	218	1	10	1887	330	956	4.1e-228	802.4	PIK43956.1 putative ATP-dependent RNA helicase DDX58-like [Apostichopus japonicus]	PIK43956.1 putative ATP-dependent RNA helicase DDX58-like [Apostichopus japonicus]
Cluster-4263.6936	TRINITY_DN5110_c0_g1_i5	PIK43956.1	65.1	627	218	1	10	1887	330	956	4.1e-228	802.4	PIK43956.1 putative ATP-dependent RNA helicase DDX58-like [Apostichopus japonicus]	PIK43956.1 putative ATP-dependent RNA helicase DDX58-like [Apostichopus japonicus]
Cluster-4263.6937	TRINITY_DN5110_c0_g1_i9	PIK43956.1	64.0	630	218	3	10	1887	330	954	5.5e-219	771.9	PIK43956.1 putative ATP-dependent RNA helicase DDX58-like [Apostichopus japonicus]	PIK43956.1 putative ATP-dependent RNA helicase DDX58-like [Apostichopus japonicus]
Cluster-4263.6937	TRINITY_DN5110_c0_g1_i6	PIK43956.1	64.0	630	218	3	10	1887	330	954	5.4e-219	771.9	PIK43956.1 putative ATP-dependent RNA helicase DDX58-like [Apostichopus japonicus]	PIK43956.1 putative ATP-dependent RNA helicase DDX58-like [Apostichopus japonicus]
Cluster-4263.6938
Cluster-4263.6939
Cluster-4263.6940	TRINITY_DN2329_c2_g1_i6	XP_022089740.1	28.7	164	102	5	135	599	2	159	4.1e-12	83.6	XP_022089740.1 uncharacterized protein LOC110978773 [Acanthaster planci]	XP_022089740.1 uncharacterized protein LOC110978773 [Acanthaster planci]
Cluster-4263.6940
Cluster-4263.6941	TRINITY_DN11379_c0_g1_i1	PIK45617.1	85.7	189	27	0	2187	1621	451	639	6.0e-91	345.5	PIK45617.1 putative GTP-binding protein 2 isoform X1 [Apostichopus japonicus]	PIK45617.1 putative GTP-binding protein 2 isoform X1 [Apostichopus japonicus]
Cluster-4263.6942	TRINITY_DN42886_c0_g1_i1	PIK45617.1	85.5	373	52	1	139	1257	83	453	7.5e-179	636.7	PIK45617.1 putative GTP-binding protein 2 isoform X1 [Apostichopus japonicus]	PIK45617.1 putative GTP-binding protein 2 isoform X1 [Apostichopus japonicus]
Cluster-4263.6943
Cluster-4263.6944
Cluster-4263.6945
Cluster-4263.6946
Cluster-4263.6947
Cluster-4263.6948
Cluster-4263.6949
Cluster-4263.6949
Cluster-4263.6949
Cluster-4263.6949
Cluster-4263.6950
Cluster-4263.6951
Cluster-4263.6952
Cluster-4263.6953	TRINITY_DN30806_c0_g1_i1	XP_783090.2	73.4	312	82	1	61	993	5	316	3.2e-135	491.9	XP_783090.2 mitochondrial folate transporter/carrier [Strongylocentrotus purpuratus]	XP_783090.2 mitochondrial folate transporter/carrier [Strongylocentrotus purpuratus]
Cluster-4263.6954
Cluster-4263.6955
Cluster-4263.6956
Cluster-4263.6957
Cluster-4263.6958
Cluster-4263.6959
Cluster-4263.6960	TRINITY_DN3978_c1_g1_i1	PIK55862.1	39.4	104	49	3	29	340	398	487	5.8e-09	71.2	PIK55862.1 Placental protein 11 [Apostichopus japonicus]	PIK55862.1 Placental protein 11 [Apostichopus japonicus]
Cluster-4263.6961	TRINITY_DN3063_c0_g1_i6	PIK55862.1	30.6	173	93	5	509	21	259	414	5.8e-09	72.0	PIK55862.1 Placental protein 11 [Apostichopus japonicus]	PIK55862.1 Placental protein 11 [Apostichopus japonicus]
Cluster-4263.6962	TRINITY_DN3063_c0_g1_i10	PIK55862.1	30.6	173	93	5	509	21	259	414	9.5e-09	71.6	PIK55862.1 Placental protein 11 [Apostichopus japonicus]	PIK55862.1 Placental protein 11 [Apostichopus japonicus]
Cluster-4263.6962	TRINITY_DN3063_c0_g1_i7	PIK55862.1	30.6	173	93	5	509	21	259	414	5.3e-09	71.6	PIK55862.1 Placental protein 11 [Apostichopus japonicus]	PIK55862.1 Placental protein 11 [Apostichopus japonicus]
Cluster-4263.6963
Cluster-4263.6964
Cluster-4263.6965
Cluster-4263.6966
Cluster-4263.6967
Cluster-4263.6968
Cluster-4263.6969
Cluster-4263.6970
Cluster-4263.6970
Cluster-4263.6970	TRINITY_DN5407_c0_g1_i4	PIK48972.1	72.6	321	88	0	276	1238	58	378	1.4e-137	501.1	PIK48972.1 putative 28S ribosomal protein S29, mitochondrial [Apostichopus japonicus]	PIK48972.1 putative 28S ribosomal protein S29, mitochondrial [Apostichopus japonicus]
Cluster-4263.6971
Cluster-4263.6972
Cluster-4263.6973
Cluster-4263.6974
Cluster-4263.6975
Cluster-4263.6976	TRINITY_DN6872_c1_g1_i2	KXJ23536.1	28.2	351	212	11	315	1340	67	386	4.7e-15	93.6	KXJ23536.1 hypothetical protein AC249_AIPGENE7182 [Exaiptasia pallida]	KXJ23536.1 hypothetical protein AC249_AIPGENE7182 [Exaiptasia pallida]
Cluster-4263.6976	TRINITY_DN6872_c1_g1_i1	KXJ23536.1	31.4	242	144	6	316	1026	162	386	1.5e-13	87.8	KXJ23536.1 hypothetical protein AC249_AIPGENE7182 [Exaiptasia pallida]	KXJ23536.1 hypothetical protein AC249_AIPGENE7182 [Exaiptasia pallida]
Cluster-4263.6977
Cluster-4263.6978
Cluster-4263.6979
Cluster-4263.6980
Cluster-4263.6981
Cluster-4263.6982
Cluster-4263.6983	TRINITY_DN12444_c0_g1_i8	PIK55428.1	36.3	711	264	19	2134	2	91	612	1.8e-77	300.8	PIK55428.1 hypothetical protein BSL78_07656 [Apostichopus japonicus]	PIK55428.1 hypothetical protein BSL78_07656 [Apostichopus japonicus]
Cluster-4263.6984
Cluster-4263.6985
Cluster-4263.6986
Cluster-4263.6987
Cluster-4263.6988
Cluster-4263.6989
Cluster-4263.6990	TRINITY_DN2932_c0_g1_i4	XP_030848934.1	46.8	536	252	13	262	1833	11	525	1.7e-128	470.3	XP_030848934.1 arylsulfatase J [Strongylocentrotus purpuratus]	XP_030848934.1 arylsulfatase J [Strongylocentrotus purpuratus]
Cluster-4263.6991	TRINITY_DN2932_c0_g1_i3	XP_030848934.1	47.6	532	246	13	156	1715	15	525	3.3e-129	472.6	XP_030848934.1 arylsulfatase J [Strongylocentrotus purpuratus]	XP_030848934.1 arylsulfatase J [Strongylocentrotus purpuratus]
Cluster-4263.6992
Cluster-4263.6993
Cluster-4263.6994
Cluster-4263.6995
Cluster-4263.6996
Cluster-4263.6997
Cluster-4263.6998
Cluster-4263.6999
Cluster-4263.7000
Cluster-4263.7001
Cluster-4263.7002
Cluster-4263.7003	TRINITY_DN11539_c0_g1_i4	PIK62004.1	33.4	1226	720	11	2	3595	90	1247	1.2e-50	213.0	PIK62004.1 hypothetical protein BSL78_01015 [Apostichopus japonicus]	PIK62004.1 hypothetical protein BSL78_01015 [Apostichopus japonicus]
Cluster-4263.7004	TRINITY_DN11539_c0_g1_i6	PIK62004.1	33.4	1226	720	11	2	3595	90	1247	1.2e-50	213.0	PIK62004.1 hypothetical protein BSL78_01015 [Apostichopus japonicus]	PIK62004.1 hypothetical protein BSL78_01015 [Apostichopus japonicus]
Cluster-4263.7005
Cluster-4263.7006
Cluster-4263.7007
Cluster-4263.7008
Cluster-4263.7009	TRINITY_DN5095_c0_g2_i2	PIK49086.1	53.6	1126	479	13	5598	2311	1617	2729	2.6e-160	577.4	PIK49086.1 putative fibrillin-1 [Apostichopus japonicus]	PIK49086.1 putative fibrillin-1 [Apostichopus japonicus]
Cluster-4263.7010
Cluster-4263.7011
Cluster-4263.7012	TRINITY_DN30472_c0_g1_i1	XP_022526698.1	31.5	108	69	2	26	340	414	519	9.7e-06	62.8	XP_022526698.1 protein-tyrosine kinase 6-like [Astyanax mexicanus]	XP_022526698.1 protein-tyrosine kinase 6-like [Astyanax mexicanus]
Cluster-4263.7013
Cluster-4263.7014
Cluster-4263.7015	TRINITY_DN841_c6_g3_i1	XP_030842902.1	68.1	976	306	3	2	2926	335	1306	0.0e+00	1266.1	XP_030842902.1 ATP-dependent translocase ABCB1 [Strongylocentrotus purpuratus]	XP_030842902.1 ATP-dependent translocase ABCB1 [Strongylocentrotus purpuratus]
Cluster-4263.7016
Cluster-4263.7017
Cluster-4263.7018
Cluster-4263.7019
Cluster-4263.7020
Cluster-4263.7021
Cluster-4263.7022
Cluster-4263.7023
Cluster-4263.7024
Cluster-4263.7025
Cluster-4263.7026
Cluster-4263.7027
Cluster-4263.7028
Cluster-4263.7029
Cluster-4263.7030	TRINITY_DN37245_c0_g1_i2	XP_030837968.1	70.0	436	129	2	2267	960	36	469	1.2e-179	640.2	XP_030837968.1 glutathione reductase, mitochondrial [Strongylocentrotus purpuratus]	XP_030837968.1 glutathione reductase, mitochondrial [Strongylocentrotus purpuratus]
Cluster-4263.7031
Cluster-4263.7032
Cluster-4263.7033
Cluster-4263.7034
Cluster-4263.7035
Cluster-4263.7036	TRINITY_DN1955_c0_g1_i8	PIK49155.1	58.4	806	275	10	5346	2956	363	1117	2.1e-254	889.8	PIK49155.1 putative terminal uridylyltransferase 4 isoform X4 [Apostichopus japonicus]	PIK49155.1 putative terminal uridylyltransferase 4 isoform X4 [Apostichopus japonicus]
Cluster-4263.7036	TRINITY_DN1955_c0_g1_i7	PIK49155.1	58.4	806	275	10	5769	3379	363	1117	2.2e-254	889.8	PIK49155.1 putative terminal uridylyltransferase 4 isoform X4 [Apostichopus japonicus]	PIK49155.1 putative terminal uridylyltransferase 4 isoform X4 [Apostichopus japonicus]
Cluster-4263.7037
Cluster-4263.7038
Cluster-4263.7039	TRINITY_DN17888_c0_g1_i3	XP_030830036.1	59.6	502	190	3	4613	3144	13	513	5.9e-155	559.3	XP_030830036.1 serine/threonine-protein kinase RIO3 [Strongylocentrotus purpuratus]	XP_030830036.1 serine/threonine-protein kinase RIO3 [Strongylocentrotus purpuratus]<>XP_030830037.1 serine/threonine-protein kinase RIO3 [Strongylocentrotus purpuratus]
Cluster-4263.7040
Cluster-4263.7041
Cluster-4263.7042
Cluster-4263.7043
Cluster-4263.7044
Cluster-4263.7045
Cluster-4263.7046
Cluster-4263.7047	TRINITY_DN2737_c0_g1_i3	PIK56347.1	75.1	205	50	1	892	281	1	205	1.9e-82	316.2	PIK56347.1 Glutathione S-transferase 1 [Apostichopus japonicus]	PIK56347.1 Glutathione S-transferase 1 [Apostichopus japonicus]
Cluster-4263.7047	TRINITY_DN2737_c0_g1_i1	PIK56347.1	73.2	56	15	0	448	281	150	205	1.1e-14	91.3	PIK56347.1 Glutathione S-transferase 1 [Apostichopus japonicus]	PIK56347.1 Glutathione S-transferase 1 [Apostichopus japonicus]
Cluster-4263.7048
Cluster-4263.7049
Cluster-4263.7050
Cluster-4263.7051
Cluster-4263.7051
Cluster-4263.7051	TRINITY_DN568_c4_g1_i10	XP_022098887.1	56.6	452	187	4	4739	3390	98	542	7.8e-147	532.3	XP_022098887.1 sarcalumenin-like [Acanthaster planci]	XP_022098887.1 sarcalumenin-like [Acanthaster planci]
Cluster-4263.7052
Cluster-4263.7053
Cluster-4263.7054	TRINITY_DN3469_c0_g1_i1	PIK41070.1	65.2	643	188	9	5244	3367	1	624	2.6e-228	803.1	PIK41070.1 putative TBC1 domain family member 5 isoform X2 [Apostichopus japonicus]	PIK41070.1 putative TBC1 domain family member 5 isoform X2 [Apostichopus japonicus]
Cluster-4263.7055
Cluster-4263.7056
Cluster-4263.7057
Cluster-4263.7058
Cluster-4263.7059
Cluster-4263.7060
Cluster-4263.7061
Cluster-4263.7062
Cluster-4263.7063	TRINITY_DN13145_c1_g1_i2	PIK54548.1	86.9	244	11	1	410	1078	20	263	1.3e-114	425.2	PIK54548.1 putative CUGBP Elav-like family member 2-like [Apostichopus japonicus]	PIK54548.1 putative CUGBP Elav-like family member 2-like [Apostichopus japonicus]
Cluster-4263.7063	TRINITY_DN13145_c1_g1_i7	PIK54548.1	86.9	244	11	1	414	1082	20	263	1.2e-114	425.2	PIK54548.1 putative CUGBP Elav-like family member 2-like [Apostichopus japonicus]	PIK54548.1 putative CUGBP Elav-like family member 2-like [Apostichopus japonicus]
Cluster-4263.7063	TRINITY_DN13145_c1_g1_i4	PIK54548.1	86.9	244	11	1	414	1082	20	263	1.2e-114	425.2	PIK54548.1 putative CUGBP Elav-like family member 2-like [Apostichopus japonicus]	PIK54548.1 putative CUGBP Elav-like family member 2-like [Apostichopus japonicus]
Cluster-4263.7064
Cluster-4263.7065
Cluster-4263.7066
Cluster-4263.7067
Cluster-4263.7068
Cluster-4263.7069
Cluster-4263.7070
Cluster-4263.7071	TRINITY_DN13025_c0_g1_i8	PIK56911.1	68.6	706	189	4	302	2323	2	706	3.9e-290	1007.3	PIK56911.1 putative N-acetylated-alpha-linked acidic dipeptidase 2 isoform X1 [Apostichopus japonicus]	PIK56911.1 putative N-acetylated-alpha-linked acidic dipeptidase 2 isoform X1 [Apostichopus japonicus]
Cluster-4263.7071	TRINITY_DN13025_c0_g1_i3	PIK56911.1	54.5	910	197	6	302	2935	2	726	4.5e-271	945.3	PIK56911.1 putative N-acetylated-alpha-linked acidic dipeptidase 2 isoform X1 [Apostichopus japonicus]	PIK56911.1 putative N-acetylated-alpha-linked acidic dipeptidase 2 isoform X1 [Apostichopus japonicus]
Cluster-4263.7072
Cluster-4263.7073
Cluster-4263.7074
Cluster-4263.7074
Cluster-4263.7075
Cluster-4263.7076
Cluster-4263.7077
Cluster-4263.7078
Cluster-4263.7079
Cluster-4263.7080
Cluster-4263.7081
Cluster-4263.7082
Cluster-4263.7083
Cluster-4263.7083
Cluster-4263.7084
Cluster-4263.7085
Cluster-4263.7086
Cluster-4263.7087
Cluster-4263.7088	TRINITY_DN23305_c0_g1_i6	PIK42890.1	66.8	2960	782	21	2	8668	95	2924	0.0e+00	3477.6	PIK42890.1 putative nesprin-1-like [Apostichopus japonicus]	PIK42890.1 putative nesprin-1-like [Apostichopus japonicus]
Cluster-4263.7089	TRINITY_DN23305_c0_g1_i15	PIK42890.1	56.3	87	34	1	2692	2952	2842	2924	2.0e-10	78.6	PIK42890.1 putative nesprin-1-like [Apostichopus japonicus]	PIK42890.1 putative nesprin-1-like [Apostichopus japonicus]
Cluster-4263.7089	TRINITY_DN23305_c0_g1_i5	PIK42890.1	56.0	91	36	1	2715	2987	2838	2924	3.2e-11	81.3	PIK42890.1 putative nesprin-1-like [Apostichopus japonicus]	PIK42890.1 putative nesprin-1-like [Apostichopus japonicus]
Cluster-4263.7090	TRINITY_DN23305_c0_g1_i2	PIK42890.1	64.4	2063	599	15	2	6040	95	2071	0.0e+00	2276.1	PIK42890.1 putative nesprin-1-like [Apostichopus japonicus]	PIK42890.1 putative nesprin-1-like [Apostichopus japonicus]
Cluster-4263.7091	TRINITY_DN46779_c0_g1_i6	PIK55961.1	36.7	196	89	7	2103	1573	207	386	8.2e-21	112.8	PIK55961.1 putative ficolin-2-like [Apostichopus japonicus]	PIK55961.1 putative ficolin-2-like [Apostichopus japonicus]
Cluster-4263.7092	TRINITY_DN7127_c0_g1_i3	PIK62626.1	72.6	303	82	1	349	1257	7	308	1.6e-125	460.3	PIK62626.1 hypothetical protein BSL78_00418 [Apostichopus japonicus]	PIK62626.1 hypothetical protein BSL78_00418 [Apostichopus japonicus]
Cluster-4263.7092	TRINITY_DN7127_c0_g1_i1	PIK62626.1	73.0	304	81	1	349	1260	7	309	2.8e-126	464.5	PIK62626.1 hypothetical protein BSL78_00418 [Apostichopus japonicus]	PIK62626.1 hypothetical protein BSL78_00418 [Apostichopus japonicus]
Cluster-4263.7093
Cluster-4263.7094
Cluster-4263.7095
Cluster-4263.7095
Cluster-4263.7096
Cluster-4263.7097
Cluster-4263.7098
Cluster-4263.7099
Cluster-4263.7100	TRINITY_DN13776_c0_g1_i4	PIK51720.1	74.0	450	102	4	133	1443	1	448	2.5e-194	689.5	PIK51720.1 hypothetical protein BSL78_11393 [Apostichopus japonicus]	PIK51720.1 hypothetical protein BSL78_11393 [Apostichopus japonicus]
Cluster-4263.7101
Cluster-4263.7102
Cluster-4263.7103
Cluster-4263.7104
Cluster-4263.7105
Cluster-4263.7106
Cluster-4263.7107	TRINITY_DN1406_c0_g2_i2	PIK42295.1	78.2	491	102	4	193	1662	1	487	8.1e-226	794.3	PIK42295.1 putative CWF19-like protein 1-like [Apostichopus japonicus]	PIK42295.1 putative CWF19-like protein 1-like [Apostichopus japonicus]
Cluster-4263.7107	TRINITY_DN1406_c0_g2_i3	PIK42295.1	78.2	491	102	4	193	1662	1	487	7.8e-226	794.3	PIK42295.1 putative CWF19-like protein 1-like [Apostichopus japonicus]	PIK42295.1 putative CWF19-like protein 1-like [Apostichopus japonicus]
Cluster-4263.7108
Cluster-4263.7109	TRINITY_DN9877_c1_g1_i5	PIK45149.1	54.5	198	88	1	1	588	1891	2088	6.9e-54	221.9	PIK45149.1 hypothetical protein BSL78_17989 [Apostichopus japonicus]	PIK45149.1 hypothetical protein BSL78_17989 [Apostichopus japonicus]
Cluster-4263.7110	TRINITY_DN4693_c0_g1_i7	PIK45149.1	59.8	858	307	3	3283	716	1281	2102	0.0e+00	1111.7	PIK45149.1 hypothetical protein BSL78_17989 [Apostichopus japonicus]	PIK45149.1 hypothetical protein BSL78_17989 [Apostichopus japonicus]
Cluster-4263.7111
Cluster-4263.7112
Cluster-4263.7113	TRINITY_DN14999_c0_g1_i4	KAA0718486.1	48.5	606	298	7	4	1794	708	1308	1.4e-160	578.2	KAA0718486.1 Retrovirus-related Pol polyprotein from transposon opus [Triplophysa tibetana]	KAA0718486.1 Retrovirus-related Pol polyprotein from transposon opus [Triplophysa tibetana]
Cluster-4263.7114
Cluster-4263.7116
Cluster-4263.7117
Cluster-4263.7118
Cluster-4263.7119
Cluster-4263.7120
Cluster-4263.7121
Cluster-4263.7122
Cluster-4263.7123
Cluster-4263.7124
Cluster-4263.7125	TRINITY_DN1392_c1_g1_i1	PIK46682.1	53.1	1190	539	9	4277	750	156	1340	0.0e+00	1365.1	PIK46682.1 putative IgGFc-binding protein [Apostichopus japonicus]	PIK46682.1 putative IgGFc-binding protein [Apostichopus japonicus]
Cluster-4263.7126
Cluster-4263.7127
Cluster-4263.7128
Cluster-4263.7129
Cluster-4263.7130
Cluster-4263.7131
Cluster-4263.7132
Cluster-4263.7133	TRINITY_DN5242_c1_g1_i11	PIK40537.1	80.8	655	119	2	7226	5271	9	659	1.4e-307	1067.0	PIK40537.1 putative active breakpoint cluster region-related protein isoform X3 [Apostichopus japonicus]	PIK40537.1 putative active breakpoint cluster region-related protein isoform X3 [Apostichopus japonicus]
Cluster-4263.7133	TRINITY_DN5242_c1_g1_i3	PIK40537.1	80.8	655	119	2	7168	5213	9	659	1.4e-307	1067.0	PIK40537.1 putative active breakpoint cluster region-related protein isoform X3 [Apostichopus japonicus]	PIK40537.1 putative active breakpoint cluster region-related protein isoform X3 [Apostichopus japonicus]
Cluster-4263.7134
Cluster-4263.7135
Cluster-4263.7136
Cluster-4263.7137
Cluster-4263.7138
Cluster-4263.7139
Cluster-4263.7140
Cluster-4263.7141
Cluster-4263.7142
Cluster-4263.7143
Cluster-4263.7144
Cluster-4263.7145
Cluster-4263.7146
Cluster-4263.7147
Cluster-4263.7147
Cluster-4263.7148
Cluster-4263.7149
Cluster-4263.7150
Cluster-4263.7151	TRINITY_DN15719_c0_g1_i17	PIK43933.1	38.4	341	198	6	172	1188	19	349	1.1e-55	228.8	PIK43933.1 hypothetical protein BSL78_19222, partial [Apostichopus japonicus]	PIK43933.1 hypothetical protein BSL78_19222, partial [Apostichopus japonicus]
Cluster-4263.7151	TRINITY_DN15719_c0_g1_i20	PIK43933.1	38.4	341	198	6	172	1188	19	349	6.5e-56	229.6	PIK43933.1 hypothetical protein BSL78_19222, partial [Apostichopus japonicus]	PIK43933.1 hypothetical protein BSL78_19222, partial [Apostichopus japonicus]
Cluster-4263.7151	TRINITY_DN15719_c0_g1_i1	PIK43933.1	38.4	341	198	6	172	1188	19	349	5.7e-56	229.6	PIK43933.1 hypothetical protein BSL78_19222, partial [Apostichopus japonicus]	PIK43933.1 hypothetical protein BSL78_19222, partial [Apostichopus japonicus]
Cluster-4263.7152
Cluster-4263.7153
Cluster-4263.7154	TRINITY_DN16988_c0_g1_i1	PIK39312.1	42.2	455	217	9	726	2042	1	425	2.4e-69	273.9	PIK39312.1 hypothetical protein BSL78_23849 [Apostichopus japonicus]	PIK39312.1 hypothetical protein BSL78_23849 [Apostichopus japonicus]
Cluster-4263.7155
Cluster-4263.7156
Cluster-4263.7157
Cluster-4263.7158
Cluster-4263.7159
Cluster-4263.7160	TRINITY_DN17348_c0_g1_i1	PIK40665.1	52.4	189	63	6	1450	896	73	238	1.3e-37	167.9	PIK40665.1 buttonhead-like protein [Apostichopus japonicus]	PIK40665.1 buttonhead-like protein [Apostichopus japonicus]
Cluster-4263.7161
Cluster-4263.7162
Cluster-4263.7163
Cluster-4263.7163
Cluster-4263.7164
Cluster-4263.7164
Cluster-4263.7164
Cluster-4263.7165
Cluster-4263.7166
Cluster-4263.7167
Cluster-4263.7168	TRINITY_DN30620_c0_g1_i8	PIK37099.1	55.5	119	52	1	84	440	154	271	1.1e-28	136.7	PIK37099.1 hypothetical protein BSL78_26069 [Apostichopus japonicus]	PIK37099.1 hypothetical protein BSL78_26069 [Apostichopus japonicus]
Cluster-4263.7169
Cluster-4263.7170
Cluster-4263.7171
Cluster-4263.7172
Cluster-4263.7173	TRINITY_DN9453_c0_g1_i1	PIK33129.1	73.9	165	40	2	1048	563	3	167	1.0e-52	217.6	PIK33129.1 Mediator of RNA polymerase II transcription subuni t 29 [Apostichopus japonicus]	PIK33129.1 Mediator of RNA polymerase II transcription subuni t 29 [Apostichopus japonicus]<>PIK55133.1 Mediator of RNA polymerase II transcription subuni t 29 [Apostichopus japonicus]
Cluster-4263.7175	TRINITY_DN10339_c0_g1_i4	PIK61121.1	42.5	280	158	3	1125	289	305	582	4.0e-55	226.1	PIK61121.1 hypothetical protein BSL78_01946 [Apostichopus japonicus]	PIK61121.1 hypothetical protein BSL78_01946 [Apostichopus japonicus]
Cluster-4263.7176
Cluster-4263.7177
Cluster-4263.7178
Cluster-4263.7179
Cluster-4263.7180
Cluster-4263.7180
Cluster-4263.7181
Cluster-4263.7182
Cluster-4263.7183
Cluster-4263.7184
Cluster-4263.7185
Cluster-4263.7186
Cluster-4263.7187	TRINITY_DN1585_c0_g1_i6	XP_022797600.1	45.2	84	45	1	2335	2084	387	469	4.4e-10	77.0	XP_022797600.1 LOW QUALITY PROTEIN: uncharacterized protein LOC111335865, partial [Stylophora pistillata]	XP_022797600.1 LOW QUALITY PROTEIN: uncharacterized protein LOC111335865, partial [Stylophora pistillata]
Cluster-4263.7188
Cluster-4263.7189	TRINITY_DN4061_c0_g2_i1	XP_783035.2	57.6	92	39	0	1509	1234	1	92	1.7e-21	114.4	XP_783035.2 ragulator complex protein LAMTOR5 [Strongylocentrotus purpuratus]	XP_783035.2 ragulator complex protein LAMTOR5 [Strongylocentrotus purpuratus]
Cluster-4263.7190
Cluster-4263.7191	TRINITY_DN28030_c1_g2_i3	XP_001180329.1	66.1	56	19	0	545	712	684	739	2.4e-16	97.8	XP_001180329.1 translation initiation factor IF-2, mitochondrial [Strongylocentrotus purpuratus]	XP_001180329.1 translation initiation factor IF-2, mitochondrial [Strongylocentrotus purpuratus]
Cluster-4263.7191	TRINITY_DN28030_c1_g2_i2	PIK51694.1	71.9	687	163	5	354	2324	1	687	8.5e-269	937.2	PIK51694.1 putative translation initiation factor IF-2, mitochondrial [Apostichopus japonicus]	PIK51694.1 putative translation initiation factor IF-2, mitochondrial [Apostichopus japonicus]
Cluster-4263.7191	TRINITY_DN28030_c1_g2_i1	PIK51694.1	73.8	160	42	0	2404	2883	528	687	1.1e-62	252.7	PIK51694.1 putative translation initiation factor IF-2, mitochondrial [Apostichopus japonicus]	PIK51694.1 putative translation initiation factor IF-2, mitochondrial [Apostichopus japonicus]
Cluster-4263.7192
Cluster-4263.7193	TRINITY_DN28030_c1_g1_i1	PIK51694.1	83.3	48	7	1	812	952	483	530	2.7e-11	79.7	PIK51694.1 putative translation initiation factor IF-2, mitochondrial [Apostichopus japonicus]	PIK51694.1 putative translation initiation factor IF-2, mitochondrial [Apostichopus japonicus]
Cluster-4263.7194
Cluster-4263.7194
Cluster-4263.7195	TRINITY_DN30839_c0_g1_i1	PIK46976.1	71.8	39	11	0	1451	1335	1	39	1.4e-04	58.2	PIK46976.1 putative DNA ligase 1 [Apostichopus japonicus]	PIK46976.1 putative DNA ligase 1 [Apostichopus japonicus]
Cluster-4263.7196	TRINITY_DN772_c0_g4_i1	PIK46976.1	87.8	441	53	1	3	1325	441	880	5.2e-226	794.3	PIK46976.1 putative DNA ligase 1 [Apostichopus japonicus]	PIK46976.1 putative DNA ligase 1 [Apostichopus japonicus]
Cluster-4263.7197
Cluster-4263.7198
Cluster-4263.7198
Cluster-4263.7199
Cluster-4263.7200
Cluster-4263.7201	TRINITY_DN41784_c0_g2_i1	PIK51563.1	53.4	487	184	7	34	1491	5	449	1.3e-131	480.7	PIK51563.1 putative microprocessor complex subunit DGCR8-like [Apostichopus japonicus]	PIK51563.1 putative microprocessor complex subunit DGCR8-like [Apostichopus japonicus]
Cluster-4263.7203
Cluster-4263.7204
Cluster-4263.7205
Cluster-4263.7206
Cluster-4263.7207	TRINITY_DN22983_c2_g2_i1	ATL73174.1	87.5	448	47	3	2986	1646	1	440	1.8e-200	709.9	ATL73174.1 BmiI [Holothuria glaberrima]	ATL73174.1 BmiI [Holothuria glaberrima]
Cluster-4263.7208	TRINITY_DN25785_c0_g2_i4	PIK35303.1	52.2	90	42	1	91	360	262	350	1.1e-16	96.3	PIK35303.1 hypothetical protein BSL78_27872 [Apostichopus japonicus]	PIK35303.1 hypothetical protein BSL78_27872 [Apostichopus japonicus]
Cluster-4263.7209	TRINITY_DN5172_c0_g2_i1	PIK38860.1	68.5	267	66	2	3	800	395	644	1.9e-95	360.9	PIK38860.1 putative exocyst complex component 3 [Apostichopus japonicus]	PIK38860.1 putative exocyst complex component 3 [Apostichopus japonicus]
Cluster-4263.7210
Cluster-4263.7211	TRINITY_DN27757_c0_g1_i1	PIK46405.1	82.7	451	78	0	116	1468	6	456	1.4e-208	735.7	PIK46405.1 putative exocyst complex component 3 [Apostichopus japonicus]	PIK46405.1 putative exocyst complex component 3 [Apostichopus japonicus]
Cluster-4263.7212
Cluster-4263.7213	TRINITY_DN51092_c0_g1_i1	XP_018573656.1	45.4	293	157	3	95	970	3	293	3.9e-58	235.3	XP_018573656.1 uncharacterized protein LOC108912761 [Anoplophora glabripennis]	XP_018573656.1 uncharacterized protein LOC108912761 [Anoplophora glabripennis]
Cluster-4263.7214
Cluster-4263.7215
Cluster-4263.7216
Cluster-4263.7216
Cluster-4263.7217
Cluster-4263.7218
Cluster-4263.7219
Cluster-4263.7219
Cluster-4263.7220
Cluster-4263.7221	TRINITY_DN1075_c0_g1_i3	XP_022107491.1	50.8	59	25	2	1559	1723	414	472	1.3e-03	55.8	XP_022107491.1 phospholipase D3-like isoform X2 [Acanthaster planci]	XP_022107491.1 phospholipase D3-like isoform X2 [Acanthaster planci]
Cluster-4263.7221	TRINITY_DN1075_c0_g1_i2	XP_022107489.1	52.7	412	184	5	497	1705	60	469	1.7e-120	444.1	XP_022107489.1 phospholipase D3-like isoform X1 [Acanthaster planci]	XP_022107489.1 phospholipase D3-like isoform X1 [Acanthaster planci]<>XP_022107490.1 phospholipase D3-like isoform X1 [Acanthaster planci]
Cluster-4263.7222
Cluster-4263.7223
Cluster-4263.7223
Cluster-4263.7224
Cluster-4263.7225
Cluster-4263.7226
Cluster-4263.7227
Cluster-4263.7228
Cluster-4263.7229
Cluster-4263.7230
Cluster-4263.7231
Cluster-4263.7232
Cluster-4263.7233
Cluster-4263.7235
Cluster-4263.7236
Cluster-4263.7237
Cluster-4263.7238	TRINITY_DN29072_c0_g1_i1	XP_022086321.1	35.8	495	279	7	13	1380	6	500	6.2e-77	299.7	XP_022086321.1 gamma-aminobutyric acid receptor subunit alpha-6-like isoform X1 [Acanthaster planci]	XP_022086321.1 gamma-aminobutyric acid receptor subunit alpha-6-like isoform X1 [Acanthaster planci]
Cluster-4263.7239	TRINITY_DN20741_c0_g2_i1	PIK55626.1	56.4	312	136	0	1977	1042	1	312	2.4e-103	386.7	PIK55626.1 sulfotransferase [Apostichopus japonicus]	PIK55626.1 sulfotransferase [Apostichopus japonicus]
Cluster-4263.7240
Cluster-4263.7241
Cluster-4263.7242
Cluster-4263.7243
Cluster-4263.7244
Cluster-4263.7245	TRINITY_DN2954_c0_g2_i1	XP_020601488.1	58.6	140	58	0	167	586	3	142	8.2e-45	191.8	XP_020601488.1 ubiquitin-conjugating enzyme E2 variant 2-like [Orbicella faveolata]	XP_020601488.1 ubiquitin-conjugating enzyme E2 variant 2-like [Orbicella faveolata]
Cluster-4263.7246	TRINITY_DN2321_c0_g1_i5	PIK33289.1	77.9	267	45	1	4218	3460	15	281	4.5e-112	416.8	PIK33289.1 putative protein-L-isoaspartate(D-aspartate) O-methyltransferase-like isoform X2 [Apostichopus japonicus]	PIK33289.1 putative protein-L-isoaspartate(D-aspartate) O-methyltransferase-like isoform X2 [Apostichopus japonicus]
Cluster-4263.7247	TRINITY_DN9018_c0_g4_i4	XP_022110677.1	52.3	222	104	1	221	880	5	226	3.1e-61	247.3	XP_022110677.1 peroxisomal membrane protein 11A-like [Acanthaster planci]	XP_022110677.1 peroxisomal membrane protein 11A-like [Acanthaster planci]
Cluster-4263.7248
Cluster-4263.7249
Cluster-4263.7250
Cluster-4263.7251
Cluster-4263.7252
Cluster-4263.7253	TRINITY_DN7147_c1_g1_i2	PIK44319.1	77.6	116	26	0	2433	2086	5	120	6.1e-47	199.5	PIK44319.1 putative 39S ribosomal protein L30, mitochondrial [Apostichopus japonicus]	PIK44319.1 putative 39S ribosomal protein L30, mitochondrial [Apostichopus japonicus]
Cluster-4263.7253	TRINITY_DN7147_c1_g1_i7	PIK44319.1	77.6	116	26	0	3114	2767	5	120	7.8e-47	199.5	PIK44319.1 putative 39S ribosomal protein L30, mitochondrial [Apostichopus japonicus]	PIK44319.1 putative 39S ribosomal protein L30, mitochondrial [Apostichopus japonicus]
Cluster-4263.7253
Cluster-4263.7254
Cluster-4263.7254
Cluster-4263.7255	TRINITY_DN134201_c0_g1_i1	AAA62163.1	55.6	63	27	1	257	445	634	695	2.1e-11	79.0	AAA62163.1 fibropellin Ib [Strongylocentrotus purpuratus]	AAA62163.1 fibropellin Ib [Strongylocentrotus purpuratus]
Cluster-4263.7256
Cluster-4263.7257	TRINITY_DN14502_c0_g2_i2	PIK35730.1	68.6	687	151	6	495	2516	13	647	2.4e-251	879.4	PIK35730.1 putative extended synaptotagmin-2 [Apostichopus japonicus]	PIK35730.1 putative extended synaptotagmin-2 [Apostichopus japonicus]
Cluster-4263.7258
Cluster-4263.7259
Cluster-4263.7260
Cluster-4263.7260
Cluster-4263.7260
Cluster-4263.7261
Cluster-4263.7262	TRINITY_DN962_c0_g1_i6	PIK55781.1	80.8	657	126	0	531	2501	3	659	0.0e+00	1125.2	PIK55781.1 putative long-chain-fatty-acid--CoA ligase 4-like, partial [Apostichopus japonicus]	PIK55781.1 putative long-chain-fatty-acid--CoA ligase 4-like, partial [Apostichopus japonicus]
Cluster-4263.7263
Cluster-4263.7264	TRINITY_DN4967_c0_g1_i7	PIK41533.1	72.3	614	168	1	3374	1533	5	616	3.4e-251	878.6	PIK41533.1 putative sodium-independent sulfate anion transporter [Apostichopus japonicus]	PIK41533.1 putative sodium-independent sulfate anion transporter [Apostichopus japonicus]
Cluster-4263.7265
Cluster-4263.7266	TRINITY_DN12343_c1_g1_i1	XP_022097787.1	28.0	168	108	6	138	620	4	165	1.3e-07	69.3	XP_022097787.1 uncharacterized protein LOC110983126 [Acanthaster planci]	XP_022097787.1 uncharacterized protein LOC110983126 [Acanthaster planci]
Cluster-4263.7267	TRINITY_DN9873_c0_g1_i1	PIK40776.1	61.2	152	59	0	84	539	1	152	4.8e-49	205.7	PIK40776.1 putative NADH dehydrogenase [Apostichopus japonicus]	PIK40776.1 putative NADH dehydrogenase [Apostichopus japonicus]
Cluster-4263.7268	TRINITY_DN26479_c0_g1_i4	XP_014671368.1	53.4	148	64	2	495	938	129	271	4.1e-29	141.0	XP_014671368.1 PREDICTED: 52 kDa repressor of the inhibitor of the protein kinase-like [Priapulus caudatus]	XP_014671368.1 PREDICTED: 52 kDa repressor of the inhibitor of the protein kinase-like [Priapulus caudatus]
Cluster-4263.7269
Cluster-4263.7270	TRINITY_DN10788_c0_g2_i2	XP_013777310.1	43.4	274	139	8	1597	788	23	284	1.4e-52	218.0	XP_013777310.1 carbonic anhydrase 1-like [Limulus polyphemus]	XP_013777310.1 carbonic anhydrase 1-like [Limulus polyphemus]
Cluster-4263.7271
Cluster-4263.7272
Cluster-4263.7273
Cluster-4263.7274
Cluster-4263.7274
Cluster-4263.7275	TRINITY_DN16695_c0_g1_i5	PIK44932.1	53.6	730	333	4	2	2191	756	1479	6.2e-237	830.9	PIK44932.1 5 alpha fibrillar collagen, partial [Apostichopus japonicus]	PIK44932.1 5 alpha fibrillar collagen, partial [Apostichopus japonicus]
Cluster-4263.7276	TRINITY_DN16695_c0_g1_i2	PIK51686.1	41.8	67	39	0	1073	1273	371	437	6.9e-09	73.2	PIK51686.1 hypothetical protein BSL78_11406 [Apostichopus japonicus]	PIK51686.1 hypothetical protein BSL78_11406 [Apostichopus japonicus]
Cluster-4263.7277	TRINITY_DN93467_c0_g1_i1	PIK51607.1	84.4	173	26	1	121	639	18	189	2.8e-79	307.0	PIK51607.1 putative transmembrane protein [Apostichopus japonicus]	PIK51607.1 putative transmembrane protein [Apostichopus japonicus]
Cluster-4263.7278
Cluster-4263.7279
Cluster-4263.7280
Cluster-4263.7281
Cluster-4263.7282
Cluster-4263.7283
Cluster-4263.7284
Cluster-4263.7284
Cluster-4263.7285
Cluster-4263.7286
Cluster-4263.7287
Cluster-4263.7288
Cluster-4263.7289
Cluster-4263.7291	TRINITY_DN12271_c0_g1_i3	AZQ05497.1	57.8	270	108	2	1483	683	42	308	2.7e-91	346.3	AZQ05497.1 ficolin-2 [Apostichopus japonicus]	AZQ05497.1 ficolin-2 [Apostichopus japonicus]
Cluster-4263.7292
Cluster-4263.7293	TRINITY_DN6942_c0_g1_i1	PIK50282.1	51.5	103	39	3	21	329	466	557	5.6e-18	102.4	PIK50282.1 hypothetical protein BSL78_12851 [Apostichopus japonicus]	PIK50282.1 hypothetical protein BSL78_12851 [Apostichopus japonicus]
Cluster-4263.7294	TRINITY_DN23896_c0_g1_i1	PIK49439.1	45.0	482	247	6	326	1753	20	489	4.6e-113	419.1	PIK49439.1 putative autocrine proliferation repressor protein A-like [Apostichopus japonicus]	PIK49439.1 putative autocrine proliferation repressor protein A-like [Apostichopus japonicus]
Cluster-4263.7295
Cluster-4263.7296
Cluster-4263.7297	TRINITY_DN18191_c0_g1_i7	PIK53898.1	91.4	35	3	0	1553	1657	112	146	1.8e-08	71.2	PIK53898.1 hypothetical protein BSL78_09216 [Apostichopus japonicus]	PIK53898.1 hypothetical protein BSL78_09216 [Apostichopus japonicus]
Cluster-4263.7298
Cluster-4263.7299
Cluster-4263.7300
Cluster-4263.7301
Cluster-4263.7302	TRINITY_DN53834_c0_g2_i1	PIK45789.1	87.0	208	27	0	1048	425	115	322	8.3e-99	370.5	PIK45789.1 putative protein phosphatase PTEN [Apostichopus japonicus]	PIK45789.1 putative protein phosphatase PTEN [Apostichopus japonicus]
Cluster-4263.7303
Cluster-4263.7304
Cluster-4263.7305
Cluster-4263.7306	TRINITY_DN3165_c4_g1_i1	PIK45872.1	71.2	302	86	1	155	1057	32	333	1.5e-124	457.2	PIK45872.1 putative alpha-(1,6)-fucosyltransferase isoform X2 [Apostichopus japonicus]	PIK45872.1 putative alpha-(1,6)-fucosyltransferase isoform X2 [Apostichopus japonicus]
Cluster-4263.7307
Cluster-4263.7308
Cluster-4263.7309
Cluster-4263.7310
Cluster-4263.7311
Cluster-4263.7312	TRINITY_DN22574_c0_g1_i5	PIK48883.1	60.4	222	75	2	3	668	284	492	1.2e-71	279.6	PIK48883.1 putative deleted in malignant brain tumors 1 protein-like isoform X1 [Apostichopus japonicus]	PIK48883.1 putative deleted in malignant brain tumors 1 protein-like isoform X1 [Apostichopus japonicus]
Cluster-4263.7313	TRINITY_DN22574_c0_g1_i2	PIK48883.1	54.9	921	358	14	1	2739	424	1295	1.6e-294	1022.3	PIK48883.1 putative deleted in malignant brain tumors 1 protein-like isoform X1 [Apostichopus japonicus]	PIK48883.1 putative deleted in malignant brain tumors 1 protein-like isoform X1 [Apostichopus japonicus]
Cluster-4263.7314
Cluster-4263.7315
Cluster-4263.7316
Cluster-4263.7317
Cluster-4263.7318	TRINITY_DN92909_c0_g1_i1	PIK62046.1	65.4	153	53	0	1	459	430	582	2.7e-49	206.5	PIK62046.1 hypothetical protein BSL78_01057 [Apostichopus japonicus]	PIK62046.1 hypothetical protein BSL78_01057 [Apostichopus japonicus]
Cluster-4263.7319
Cluster-4263.7319
Cluster-4263.7320
Cluster-4263.7321
Cluster-4263.7322
Cluster-4263.7323
Cluster-4263.7324
Cluster-4263.7324
Cluster-4263.7325
Cluster-4263.7326
Cluster-4263.7327
Cluster-4263.7328
Cluster-4263.7329
Cluster-4263.7330
Cluster-4263.7331
Cluster-4263.7332
Cluster-4263.7332
Cluster-4263.7333
Cluster-4263.7334
Cluster-4263.7335
Cluster-4263.7335	TRINITY_DN6328_c0_g1_i10	PIK38173.1	89.0	200	20	1	40	639	1	198	1.5e-97	367.5	PIK38173.1 putative rab-like protein 3 isoform X4 [Apostichopus japonicus]	PIK38173.1 putative rab-like protein 3 isoform X4 [Apostichopus japonicus]
Cluster-4263.7335	TRINITY_DN6328_c0_g1_i4	PIK38173.1	87.0	207	25	1	40	660	1	205	1.7e-98	370.5	PIK38173.1 putative rab-like protein 3 isoform X4 [Apostichopus japonicus]	PIK38173.1 putative rab-like protein 3 isoform X4 [Apostichopus japonicus]
Cluster-4263.7335	TRINITY_DN6328_c0_g1_i19	PIK38173.1	89.0	200	20	1	40	639	1	198	1.4e-97	367.5	PIK38173.1 putative rab-like protein 3 isoform X4 [Apostichopus japonicus]	PIK38173.1 putative rab-like protein 3 isoform X4 [Apostichopus japonicus]
Cluster-4263.7335	TRINITY_DN6328_c0_g1_i6	PIK38173.1	83.1	219	35	1	40	696	1	217	2.8e-98	369.8	PIK38173.1 putative rab-like protein 3 isoform X4 [Apostichopus japonicus]	PIK38173.1 putative rab-like protein 3 isoform X4 [Apostichopus japonicus]
Cluster-4263.7336	TRINITY_DN5865_c0_g1_i1	PIK62719.1	87.4	730	65	2	1	2190	1129	1831	0.0e+00	1310.0	PIK62719.1 putative pecanex-like protein 1 [Apostichopus japonicus]	PIK62719.1 putative pecanex-like protein 1 [Apostichopus japonicus]
Cluster-4263.7337
Cluster-4263.7338
Cluster-4263.7339
Cluster-4263.7340
Cluster-4263.7341
Cluster-4263.7342
Cluster-4263.7343
Cluster-4263.7344
Cluster-4263.7345	TRINITY_DN14188_c0_g1_i1	PIK58796.1	79.0	405	84	1	6	1217	1	405	5.5e-193	684.9	PIK58796.1 hypothetical protein BSL78_04255 [Apostichopus japonicus]	PIK58796.1 hypothetical protein BSL78_04255 [Apostichopus japonicus]
Cluster-4263.7346
Cluster-4263.7347	TRINITY_DN13743_c3_g1_i1	PIK56092.1	81.7	279	47	1	1780	944	36	310	1.1e-124	457.6	PIK56092.1 hypothetical protein BSL78_06988 [Apostichopus japonicus]	PIK56092.1 hypothetical protein BSL78_06988 [Apostichopus japonicus]
Cluster-4263.7348
Cluster-4263.7349
Cluster-4263.7350
Cluster-4263.7351
Cluster-4263.7351
Cluster-4263.7352
Cluster-4263.7353
Cluster-4263.7354
Cluster-4263.7355
Cluster-4263.7356
Cluster-4263.7357
Cluster-4263.7358
Cluster-4263.7358
Cluster-4263.7359
Cluster-4263.7360
Cluster-4263.7361	TRINITY_DN3864_c0_g1_i2	XP_027203356.1	59.4	419	165	3	2009	759	6	421	9.5e-113	417.9	XP_027203356.1 coronin-1C-like [Dermatophagoides pteronyssinus]	XP_027203356.1 coronin-1C-like [Dermatophagoides pteronyssinus]
Cluster-4263.7361	TRINITY_DN3864_c0_g1_i4	XP_013076824.1	62.4	149	56	0	738	292	1	149	2.2e-50	209.5	XP_013076824.1 PREDICTED: coronin-1C-like isoform X1 [Biomphalaria glabrata]	XP_013076824.1 PREDICTED: coronin-1C-like isoform X1 [Biomphalaria glabrata]
Cluster-4263.7362
Cluster-4263.7363
Cluster-4263.7364	TRINITY_DN44733_c0_g1_i2	PIK52922.1	82.3	294	52	0	448	1329	18	311	3.6e-137	498.8	PIK52922.1 hypothetical protein BSL78_10171 [Apostichopus japonicus]	PIK52922.1 hypothetical protein BSL78_10171 [Apostichopus japonicus]
Cluster-4263.7365
Cluster-4263.7366
Cluster-4263.7367
Cluster-4263.7368
Cluster-4263.7369
Cluster-4263.7370
Cluster-4263.7371
Cluster-4263.7372
Cluster-4263.7373
Cluster-4263.7374
Cluster-4263.7375
Cluster-4263.7376	TRINITY_DN12599_c0_g1_i4	PIK37665.1	56.7	60	26	0	987	808	63	122	2.7e-14	89.7	PIK37665.1 hypothetical protein BSL78_25495 [Apostichopus japonicus]	PIK37665.1 hypothetical protein BSL78_25495 [Apostichopus japonicus]
Cluster-4263.7377
Cluster-4263.7378
Cluster-4263.7379
Cluster-4263.7379
Cluster-4263.7380
Cluster-4263.7381
Cluster-4263.7381
Cluster-4263.7382
Cluster-4263.7383
Cluster-4263.7384
Cluster-4263.7385	TRINITY_DN14904_c0_g1_i3	PIK39146.1	84.9	418	62	1	5091	3841	1	418	7.0e-211	745.3	PIK39146.1 putative alpha-(1,6)-fucosyltransferase, partial [Apostichopus japonicus]	PIK39146.1 putative alpha-(1,6)-fucosyltransferase, partial [Apostichopus japonicus]
Cluster-4263.7386	TRINITY_DN8029_c0_g1_i1	XP_022110388.1	55.7	350	148	4	104	1132	1	350	3.2e-101	379.8	XP_022110388.1 translation initiation factor eIF-2B subunit gamma-like [Acanthaster planci]	XP_022110388.1 translation initiation factor eIF-2B subunit gamma-like [Acanthaster planci]<>XP_022110389.1 translation initiation factor eIF-2B subunit gamma-like [Acanthaster planci]
Cluster-4263.7387
Cluster-4263.7388
Cluster-4263.7389	TRINITY_DN114435_c0_g1_i1	PIK56292.1	45.3	687	328	4	273	2312	18	663	7.0e-91	345.9	PIK56292.1 putative golgin subfamily A member 5 [Apostichopus japonicus]	PIK56292.1 putative golgin subfamily A member 5 [Apostichopus japonicus]
Cluster-4263.7390
Cluster-4263.7390
Cluster-4263.7390
Cluster-4263.7391	TRINITY_DN41132_c0_g1_i3	PIK55741.1	84.1	176	28	0	807	1334	211	386	2.6e-81	313.9	PIK55741.1 putative tetratricopeptide repeat protein 1 [Apostichopus japonicus]	PIK55741.1 putative tetratricopeptide repeat protein 1 [Apostichopus japonicus]
Cluster-4263.7392
Cluster-4263.7393
Cluster-4263.7394	TRINITY_DN3891_c1_g4_i2	PIK34858.1	65.0	103	33	2	4096	3797	1	103	1.2e-24	126.3	PIK34858.1 hypothetical protein BSL78_28317, partial [Apostichopus japonicus]	PIK34858.1 hypothetical protein BSL78_28317, partial [Apostichopus japonicus]
Cluster-4263.7395
Cluster-4263.7396
Cluster-4263.7397
Cluster-4263.7398
Cluster-4263.7399	TRINITY_DN1312_c1_g1_i2	ABP06309.1	59.6	188	76	0	151	714	18	205	2.4e-60	243.4	ABP06309.1 amphicalbin [Branchiostoma belcheri tsingtauense]	ABP06309.1 amphicalbin [Branchiostoma belcheri tsingtauense]
Cluster-4263.7399	TRINITY_DN1312_c1_g1_i1	XP_010889826.1	60.8	194	75	1	163	741	25	218	1.6e-62	250.8	XP_010889826.1 EF-hand calcium-binding domain-containing protein 1 isoform X1 [Esox lucius]	XP_010889826.1 EF-hand calcium-binding domain-containing protein 1 isoform X1 [Esox lucius]
Cluster-4263.7400
Cluster-4263.7401
Cluster-4263.7402
Cluster-4263.7403
Cluster-4263.7404	TRINITY_DN717_c0_g1_i1	XP_003744731.1	78.6	145	29	1	129	563	1	143	2.0e-46	197.6	XP_003744731.1 eukaryotic translation initiation factor 1A, X-chromosomal [Galendromus occidentalis]	XP_003744731.1 eukaryotic translation initiation factor 1A, X-chromosomal [Galendromus occidentalis]
Cluster-4263.7405
Cluster-4263.7406	TRINITY_DN40099_c0_g1_i1	PIK41466.1	70.4	463	110	5	1	1377	592	1031	4.6e-132	481.9	PIK41466.1 hypothetical protein BSL78_21675 [Apostichopus japonicus]	PIK41466.1 hypothetical protein BSL78_21675 [Apostichopus japonicus]
Cluster-4263.7407	TRINITY_DN7356_c0_g1_i2	PIK44983.1	95.9	509	20	1	226	1749	1	509	2.2e-109	407.1	PIK44983.1 putative sperm-associated antigen 6 [Apostichopus japonicus]	PIK44983.1 putative sperm-associated antigen 6 [Apostichopus japonicus]
Cluster-4263.7408
Cluster-4263.7409
Cluster-4263.7410
Cluster-4263.7411
Cluster-4263.7411
Cluster-4263.7412	TRINITY_DN16470_c0_g1_i9	XP_022111148.1	35.2	88	48	3	991	746	373	457	1.4e-06	66.2	XP_022111148.1 uncharacterized protein LOC110990449 [Acanthaster planci]	XP_022111148.1 uncharacterized protein LOC110990449 [Acanthaster planci]
Cluster-4263.7412	TRINITY_DN16470_c0_g1_i5	XP_022111148.1	41.4	99	49	3	623	351	453	550	5.0e-07	67.8	XP_022111148.1 uncharacterized protein LOC110990449 [Acanthaster planci]	XP_022111148.1 uncharacterized protein LOC110990449 [Acanthaster planci]
Cluster-4263.7413
Cluster-4263.7414
Cluster-4263.7415
Cluster-4263.7416
Cluster-4263.7417
Cluster-4263.7418
Cluster-4263.7419
Cluster-4263.7420
Cluster-4263.7421
Cluster-4263.7422
Cluster-4263.7422
Cluster-4263.7423
Cluster-4263.7424
Cluster-4263.7425
Cluster-4263.7426
Cluster-4263.7427
Cluster-4263.7428
Cluster-4263.7429
Cluster-4263.7430	TRINITY_DN5763_c0_g1_i2	PIK43112.1	48.3	1250	480	25	110	3745	762	1883	5.2e-245	858.2	PIK43112.1 hypothetical protein BSL78_20037 [Apostichopus japonicus]	PIK43112.1 hypothetical protein BSL78_20037 [Apostichopus japonicus]
Cluster-4263.7430	TRINITY_DN5763_c0_g1_i7	PIK43112.1	48.3	1129	427	23	110	3319	762	1792	1.3e-217	766.9	PIK43112.1 hypothetical protein BSL78_20037 [Apostichopus japonicus]	PIK43112.1 hypothetical protein BSL78_20037 [Apostichopus japonicus]
Cluster-4263.7431
Cluster-4263.7432
Cluster-4263.7433
Cluster-4263.7434
Cluster-4263.7435
Cluster-4263.7436
Cluster-4263.7437
Cluster-4263.7438
Cluster-4263.7439
Cluster-4263.7440
Cluster-4263.7441
Cluster-4263.7442
Cluster-4263.7444	TRINITY_DN8564_c0_g4_i1	PIK44105.1	82.8	296	51	0	1596	709	11	306	2.7e-144	522.3	PIK44105.1 putative inositol-trisphosphate 3-kinase B isoform X2 [Apostichopus japonicus]	PIK44105.1 putative inositol-trisphosphate 3-kinase B isoform X2 [Apostichopus japonicus]
Cluster-4263.7445	TRINITY_DN8564_c0_g3_i1	PIK44105.1	91.2	34	3	0	545	444	11	44	4.2e-10	75.1	PIK44105.1 putative inositol-trisphosphate 3-kinase B isoform X2 [Apostichopus japonicus]	PIK44105.1 putative inositol-trisphosphate 3-kinase B isoform X2 [Apostichopus japonicus]
Cluster-4263.7446
Cluster-4263.7447
Cluster-4263.7448
Cluster-4263.7449
Cluster-4263.7450
Cluster-4263.7451	TRINITY_DN117086_c0_g1_i4	PIK37041.1	62.9	466	171	1	1	1392	20	485	3.0e-175	626.3	PIK37041.1 hypothetical protein BSL78_26127, partial [Apostichopus japonicus]	PIK37041.1 hypothetical protein BSL78_26127, partial [Apostichopus japonicus]
Cluster-4263.7452
Cluster-4263.7453	TRINITY_DN19151_c0_g1_i7	PIK45957.1	47.5	183	83	5	1951	2481	134	309	8.7e-25	126.7	PIK45957.1 hypothetical protein BSL78_17165 [Apostichopus japonicus]	PIK45957.1 hypothetical protein BSL78_17165 [Apostichopus japonicus]
Cluster-4263.7454
Cluster-4263.7455
Cluster-4263.7456
Cluster-4263.7457
Cluster-4263.7458
Cluster-4263.7459
Cluster-4263.7460
Cluster-4263.7461	TRINITY_DN7314_c0_g1_i1	PIK44141.1	33.9	593	303	17	4413	2737	7	544	2.6e-43	188.3	PIK44141.1 hypothetical protein BSL78_18993 [Apostichopus japonicus]	PIK44141.1 hypothetical protein BSL78_18993 [Apostichopus japonicus]
Cluster-4263.7462
Cluster-4263.7463	TRINITY_DN28537_c0_g1_i6	PIK55773.1	44.8	397	188	3	3619	2519	1	396	5.7e-89	339.7	PIK55773.1 putative WD repeat-containing protein 73-like [Apostichopus japonicus]	PIK55773.1 putative WD repeat-containing protein 73-like [Apostichopus japonicus]
Cluster-4263.7464
Cluster-4263.7465	TRINITY_DN39049_c0_g1_i3	PIK55773.1	55.3	76	33	1	125	352	322	396	9.4e-18	99.8	PIK55773.1 putative WD repeat-containing protein 73-like [Apostichopus japonicus]	PIK55773.1 putative WD repeat-containing protein 73-like [Apostichopus japonicus]
Cluster-4263.7466
Cluster-4263.7467
Cluster-4263.7468
Cluster-4263.7469	TRINITY_DN22412_c0_g1_i1	PIK55646.1	77.2	316	72	0	790	1737	1	316	2.0e-145	527.3	PIK55646.1 putative lengsin-like [Apostichopus japonicus]	PIK55646.1 putative lengsin-like [Apostichopus japonicus]
Cluster-4263.7470
Cluster-4263.7471
Cluster-4263.7472	TRINITY_DN2669_c0_g1_i7	PIK55002.1	33.3	294	189	3	533	1405	10	299	1.5e-44	191.8	PIK55002.1 putative amine sulfotransferase-like [Apostichopus japonicus]	PIK55002.1 putative amine sulfotransferase-like [Apostichopus japonicus]
Cluster-4263.7472	TRINITY_DN2669_c0_g1_i4	PIK55002.1	33.3	294	189	3	479	1351	10	299	8.0e-45	192.2	PIK55002.1 putative amine sulfotransferase-like [Apostichopus japonicus]	PIK55002.1 putative amine sulfotransferase-like [Apostichopus japonicus]
Cluster-4263.7473
Cluster-4263.7474
Cluster-4263.7475
Cluster-4263.7476
Cluster-4263.7477
Cluster-4263.7478
Cluster-4263.7479
Cluster-4263.7480
Cluster-4263.7481
Cluster-4263.7482
Cluster-4263.7483
Cluster-4263.7484	TRINITY_DN3065_c0_g1_i8	XP_011679034.1	67.1	143	46	1	182	610	19	160	3.4e-44	189.9	XP_011679034.1 transmembrane protein 216 [Strongylocentrotus purpuratus]	XP_011679034.1 transmembrane protein 216 [Strongylocentrotus purpuratus]<>XP_030846813.1 transmembrane protein 216 [Strongylocentrotus purpuratus]
Cluster-4263.7484	TRINITY_DN3065_c0_g1_i4	XP_011679034.1	67.1	143	46	1	182	610	19	160	3.4e-44	189.9	XP_011679034.1 transmembrane protein 216 [Strongylocentrotus purpuratus]	XP_011679034.1 transmembrane protein 216 [Strongylocentrotus purpuratus]<>XP_030846813.1 transmembrane protein 216 [Strongylocentrotus purpuratus]
Cluster-4263.7484	TRINITY_DN3065_c0_g1_i3	XP_011679034.1	67.1	143	46	1	182	610	19	160	3.4e-44	189.9	XP_011679034.1 transmembrane protein 216 [Strongylocentrotus purpuratus]	XP_011679034.1 transmembrane protein 216 [Strongylocentrotus purpuratus]<>XP_030846813.1 transmembrane protein 216 [Strongylocentrotus purpuratus]
Cluster-4263.7485	TRINITY_DN4004_c0_g2_i10	PIK50174.1	54.7	867	381	8	4781	2199	42	902	1.8e-279	973.0	PIK50174.1 putative MAM and LDL-receptor class A domain-containing protein 1 [Apostichopus japonicus]	PIK50174.1 putative MAM and LDL-receptor class A domain-containing protein 1 [Apostichopus japonicus]
Cluster-4263.7486
Cluster-4263.7487
Cluster-4263.7488	TRINITY_DN17406_c0_g1_i2	PIK54539.1	47.7	65	32	1	298	104	294	356	7.3e-08	66.6	PIK54539.1 putative MAM and LDL-receptor class A domain-containing protein 1 [Apostichopus japonicus]	PIK54539.1 putative MAM and LDL-receptor class A domain-containing protein 1 [Apostichopus japonicus]
Cluster-4263.7489
Cluster-4263.7490
Cluster-4263.7491
Cluster-4263.7492
Cluster-4263.7493
Cluster-4263.7493
Cluster-4263.7494
Cluster-4263.7495
Cluster-4263.7496	TRINITY_DN10178_c0_g1_i14	XP_030836212.1	63.7	444	160	1	5014	3686	32	475	1.5e-164	591.3	XP_030836212.1 LOW QUALITY PROTEIN: GDP-Man:Man(3)GlcNAc(2)-PP-Dol alpha-1,2-mannosyltransferase [Strongylocentrotus purpuratus]	XP_030836212.1 LOW QUALITY PROTEIN: GDP-Man:Man(3)GlcNAc(2)-PP-Dol alpha-1,2-mannosyltransferase [Strongylocentrotus purpuratus]
Cluster-4263.7496	TRINITY_DN10178_c0_g1_i4	XP_030836212.1	63.5	444	161	1	5039	3711	32	475	5.7e-164	589.3	XP_030836212.1 LOW QUALITY PROTEIN: GDP-Man:Man(3)GlcNAc(2)-PP-Dol alpha-1,2-mannosyltransferase [Strongylocentrotus purpuratus]	XP_030836212.1 LOW QUALITY PROTEIN: GDP-Man:Man(3)GlcNAc(2)-PP-Dol alpha-1,2-mannosyltransferase [Strongylocentrotus purpuratus]
Cluster-4263.7497
Cluster-4263.7498
Cluster-4263.7498
Cluster-4263.7499	TRINITY_DN6877_c0_g2_i3	TWW56974.1	45.0	318	161	4	2380	3303	219	532	3.7e-71	280.8	TWW56974.1 RNA-directed DNA polymerase from mobile element jockey [Takifugu flavidus]	TWW56974.1 RNA-directed DNA polymerase from mobile element jockey [Takifugu flavidus]
Cluster-4263.7499	TRINITY_DN6877_c0_g2_i9	TWW56974.1	49.6	270	130	2	2525	3316	264	533	1.9e-70	278.5	TWW56974.1 RNA-directed DNA polymerase from mobile element jockey [Takifugu flavidus]	TWW56974.1 RNA-directed DNA polymerase from mobile element jockey [Takifugu flavidus]
Cluster-4263.7500
Cluster-4263.7501
Cluster-4263.7502
Cluster-4263.7502
Cluster-4263.7503
Cluster-4263.7504
Cluster-4263.7505	TRINITY_DN2575_c0_g2_i3	XP_022079739.1	76.4	501	86	8	3845	2382	1	482	3.9e-202	715.7	XP_022079739.1 SWI/SNF-related matrix-associated actin-dependent regulator of chromatin subfamily D member 1-like isoform X2 [Acanthaster planci]	XP_022079739.1 SWI/SNF-related matrix-associated actin-dependent regulator of chromatin subfamily D member 1-like isoform X2 [Acanthaster planci]
Cluster-4263.7506
Cluster-4263.7507
Cluster-4263.7508
Cluster-4263.7509
Cluster-4263.7510
Cluster-4263.7511
Cluster-4263.7512
Cluster-4263.7513
Cluster-4263.7514	TRINITY_DN3009_c1_g1_i1	PIK39990.1	55.0	367	164	1	2292	1195	56	422	1.5e-115	427.6	PIK39990.1 hypothetical protein BSL78_23158, partial [Apostichopus japonicus]	PIK39990.1 hypothetical protein BSL78_23158, partial [Apostichopus japonicus]
Cluster-4263.7514	TRINITY_DN3009_c1_g1_i7	PIK39990.1	55.0	367	164	1	2314	1217	56	422	1.5e-115	427.6	PIK39990.1 hypothetical protein BSL78_23158, partial [Apostichopus japonicus]	PIK39990.1 hypothetical protein BSL78_23158, partial [Apostichopus japonicus]
Cluster-4263.7515
Cluster-4263.7516
Cluster-4263.7517
Cluster-4263.7518
Cluster-4263.7519
Cluster-4263.7520
Cluster-4263.7521
Cluster-4263.7521
Cluster-4263.7522
Cluster-4263.7523	TRINITY_DN949_c0_g1_i3	PIK40967.1	42.8	528	263	8	198	1763	34	528	2.7e-96	363.6	PIK40967.1 putative rRNA methyltransferase 1, mitochondrial-like [Apostichopus japonicus]	PIK40967.1 putative rRNA methyltransferase 1, mitochondrial-like [Apostichopus japonicus]
Cluster-4263.7523
Cluster-4263.7524
Cluster-4263.7525	TRINITY_DN13789_c0_g1_i4	XP_006818005.1	64.2	797	272	6	136	2514	13	800	1.6e-309	1072.0	XP_006818005.1 PREDICTED: ubiquitin carboxyl-terminal hydrolase 5-like [Saccoglossus kowalevskii]	XP_006818005.1 PREDICTED: ubiquitin carboxyl-terminal hydrolase 5-like [Saccoglossus kowalevskii]
Cluster-4263.7526
Cluster-4263.7527
Cluster-4263.7528
Cluster-4263.7528
Cluster-4263.7529
Cluster-4263.7530
Cluster-4263.7531
Cluster-4263.7532
Cluster-4263.7533
Cluster-4263.7534
Cluster-4263.7535
Cluster-4263.7536
Cluster-4263.7537
Cluster-4263.7538
Cluster-4263.7539
Cluster-4263.7540	TRINITY_DN1082_c0_g1_i2	PIK49147.1	71.5	193	55	0	4125	3547	2	194	1.7e-73	288.5	PIK49147.1 putative UMP-CMP kinase isoform X5 [Apostichopus japonicus]	PIK49147.1 putative UMP-CMP kinase isoform X5 [Apostichopus japonicus]
Cluster-4263.7541
Cluster-4263.7542	TRINITY_DN5689_c0_g1_i1	PIK51241.1	47.6	410	211	4	48	1271	9	416	9.2e-113	418.3	PIK51241.1 hypothetical protein BSL78_11844, partial [Apostichopus japonicus]	PIK51241.1 hypothetical protein BSL78_11844, partial [Apostichopus japonicus]
Cluster-4263.7543
Cluster-4263.7544	TRINITY_DN9514_c0_g2_i2	PIK62642.1	56.2	48	21	0	791	934	114	161	6.6e-07	65.5	PIK62642.1 hypothetical protein BSL78_00434 [Apostichopus japonicus]	PIK62642.1 hypothetical protein BSL78_00434 [Apostichopus japonicus]
Cluster-4263.7544	TRINITY_DN9514_c0_g2_i3	PIK62642.1	48.5	99	49	1	385	681	65	161	6.0e-19	105.1	PIK62642.1 hypothetical protein BSL78_00434 [Apostichopus japonicus]	PIK62642.1 hypothetical protein BSL78_00434 [Apostichopus japonicus]
Cluster-4263.7545
Cluster-4263.7546	TRINITY_DN9514_c0_g2_i6	PIK62642.1	56.2	48	21	0	30	173	114	161	8.1e-07	65.5	PIK62642.1 hypothetical protein BSL78_00434 [Apostichopus japonicus]	PIK62642.1 hypothetical protein BSL78_00434 [Apostichopus japonicus]
Cluster-4263.7547	TRINITY_DN17750_c0_g1_i5	PIK61531.1	54.6	97	41	1	954	664	192	285	1.2e-22	117.5	PIK61531.1 hypothetical protein BSL78_01544 [Apostichopus japonicus]	PIK61531.1 hypothetical protein BSL78_01544 [Apostichopus japonicus]
Cluster-4263.7548
Cluster-4263.7549
Cluster-4263.7550	TRINITY_DN7502_c0_g2_i4	PIK53945.1	59.6	280	111	1	2361	1522	37	314	1.3e-95	361.3	PIK53945.1 hypothetical protein BSL78_09167 [Apostichopus japonicus]	PIK53945.1 hypothetical protein BSL78_09167 [Apostichopus japonicus]
Cluster-4263.7551	TRINITY_DN4992_c0_g1_i8	PIK57715.1	62.3	167	61	2	3209	3706	24	189	3.4e-54	224.9	PIK57715.1 Fibrinogen-like protein A [Apostichopus japonicus]	PIK57715.1 Fibrinogen-like protein A [Apostichopus japonicus]
Cluster-4263.7551	TRINITY_DN4992_c0_g1_i3	PIK57715.1	62.3	167	61	2	3796	4293	24	189	3.7e-54	224.9	PIK57715.1 Fibrinogen-like protein A [Apostichopus japonicus]	PIK57715.1 Fibrinogen-like protein A [Apostichopus japonicus]
Cluster-4263.7551	TRINITY_DN4992_c0_g1_i5	PIK57715.1	62.3	167	61	2	3049	3546	24	189	3.3e-54	224.9	PIK57715.1 Fibrinogen-like protein A [Apostichopus japonicus]	PIK57715.1 Fibrinogen-like protein A [Apostichopus japonicus]
Cluster-4263.7552
Cluster-4263.7553
Cluster-4263.7554
Cluster-4263.7555
Cluster-4263.7556
Cluster-4263.7557
Cluster-4263.7558	TRINITY_DN3771_c1_g1_i1	PIK36196.1	63.3	671	201	9	2975	1053	4	659	6.3e-190	674.9	PIK36196.1 hypothetical protein BSL78_26977 [Apostichopus japonicus]	PIK36196.1 hypothetical protein BSL78_26977 [Apostichopus japonicus]
Cluster-4263.7559
Cluster-4263.7560
Cluster-4263.7561
Cluster-4263.7562
Cluster-4263.7563
Cluster-4263.7564
Cluster-4263.7565
Cluster-4263.7566	TRINITY_DN13188_c0_g1_i6	XP_022085097.1	81.0	646	117	3	2	1924	124	768	7.1e-303	1050.4	XP_022085097.1 dynamin-1-like isoform X2 [Acanthaster planci]	XP_022085097.1 dynamin-1-like isoform X2 [Acanthaster planci]
Cluster-4263.7567
Cluster-4263.7568	TRINITY_DN59362_c0_g1_i1	PIK42698.1	86.2	247	34	0	1370	630	2011	2257	1.8e-117	433.0	PIK42698.1 putative dnaJ-like subfamily C member 13 [Apostichopus japonicus]	PIK42698.1 putative dnaJ-like subfamily C member 13 [Apostichopus japonicus]
Cluster-4263.7569
Cluster-4263.7569	TRINITY_DN50741_c0_g1_i5	PIK44525.1	70.1	224	67	0	2093	1422	234	457	3.5e-88	336.3	PIK44525.1 Retrovirus-related Pol polyprotein from transposon [Apostichopus japonicus]	PIK44525.1 Retrovirus-related Pol polyprotein from transposon [Apostichopus japonicus]
Cluster-4263.7569
Cluster-4263.7570
Cluster-4263.7571
Cluster-4263.7571
Cluster-4263.7572
Cluster-4263.7573
Cluster-4263.7574
Cluster-4263.7575
Cluster-4263.7576
Cluster-4263.7577
Cluster-4263.7577
Cluster-4263.7578
Cluster-4263.7579
Cluster-4263.7579
Cluster-4263.7580
Cluster-4263.7581
Cluster-4263.7582
Cluster-4263.7583
Cluster-4263.7584	TRINITY_DN2058_c0_g1_i5	PIK46898.1	77.3	326	49	2	3608	2655	570	878	3.5e-136	496.5	PIK46898.1 hypothetical protein BSL78_16245 [Apostichopus japonicus]	PIK46898.1 hypothetical protein BSL78_16245 [Apostichopus japonicus]
Cluster-4263.7585
Cluster-4263.7586	TRINITY_DN1491_c0_g1_i7	PIK47772.1	73.0	444	77	4	522	1853	2	402	2.0e-193	687.2	PIK47772.1 putative acetylcholinesterase [Apostichopus japonicus]	PIK47772.1 putative acetylcholinesterase [Apostichopus japonicus]
Cluster-4263.7587
Cluster-4263.7588
Cluster-4263.7589
Cluster-4263.7590
Cluster-4263.7591	TRINITY_DN23289_c3_g1_i2	PIK39464.1	39.8	550	313	11	3822	2203	605	1146	2.8e-104	390.6	PIK39464.1 hypothetical protein BSL78_23692 [Apostichopus japonicus]	PIK39464.1 hypothetical protein BSL78_23692 [Apostichopus japonicus]
Cluster-4263.7592
Cluster-4263.7593
Cluster-4263.7594
Cluster-4263.7595
Cluster-4263.7596
Cluster-4263.7597
Cluster-4263.7598	TRINITY_DN686_c0_g1_i5	PIK55091.1	86.6	232	26	1	1760	1080	42	273	1.7e-116	430.3	PIK55091.1 putative UPF0515 protein C19orf66-like [Apostichopus japonicus]	PIK55091.1 putative UPF0515 protein C19orf66-like [Apostichopus japonicus]
Cluster-4263.7599
Cluster-4263.7600
Cluster-4263.7601
Cluster-4263.7602
Cluster-4263.7603	TRINITY_DN300_c1_g1_i10	PIK37859.1	65.4	228	79	0	590	1273	1	228	1.7e-81	314.3	PIK37859.1 putative dephospho-CoA kinase domain-containing protein [Apostichopus japonicus]	PIK37859.1 putative dephospho-CoA kinase domain-containing protein [Apostichopus japonicus]
Cluster-4263.7604
Cluster-4263.7605
Cluster-4263.7606
Cluster-4263.7608
Cluster-4263.7609
Cluster-4263.7610
Cluster-4263.7611	TRINITY_DN3804_c0_g1_i1	PIK57580.1	53.5	391	178	3	293	1459	1	389	1.5e-112	417.5	PIK57580.1 putative peptidase M20 domain-containing protein 2 [Apostichopus japonicus]	PIK57580.1 putative peptidase M20 domain-containing protein 2 [Apostichopus japonicus]
Cluster-4263.7612	TRINITY_DN12268_c0_g3_i2	SVE93832.1	69.0	239	72	2	1427	714	1	238	5.5e-96	361.7	SVE93832.1 EOG090X0BSB [Scapholeberis mucronata]	SVE93832.1 EOG090X0BSB [Scapholeberis mucronata]
Cluster-4263.7613
Cluster-4263.7614
Cluster-4263.7615
Cluster-4263.7616
Cluster-4263.7616	TRINITY_DN10796_c0_g1_i6	XP_030850894.1	46.8	77	39	1	2990	2766	358	434	7.9e-09	73.2	XP_030850894.1 E3 ubiquitin-protein ligase E3D-like [Strongylocentrotus purpuratus]	XP_030850894.1 E3 ubiquitin-protein ligase E3D-like [Strongylocentrotus purpuratus]
Cluster-4263.7616	TRINITY_DN10796_c0_g1_i4	PIK40559.1	40.2	333	184	8	3858	2890	2	329	4.7e-54	223.8	PIK40559.1 putative E3 ubiquitin-protein ligase E3D, partial [Apostichopus japonicus]	PIK40559.1 putative E3 ubiquitin-protein ligase E3D, partial [Apostichopus japonicus]
Cluster-4263.7617	TRINITY_DN2723_c1_g1_i1	PIK55489.1	56.4	220	92	4	4522	3866	16	232	1.7e-58	238.8	PIK55489.1 hypothetical protein BSL78_07649 [Apostichopus japonicus]	PIK55489.1 hypothetical protein BSL78_07649 [Apostichopus japonicus]
Cluster-4263.7618
Cluster-4263.7619
Cluster-4263.7620
Cluster-4263.7621
Cluster-4263.7622
Cluster-4263.7623
Cluster-4263.7624
Cluster-4263.7625
Cluster-4263.7626
Cluster-4263.7627
Cluster-4263.7628
Cluster-4263.7629
Cluster-4263.7630
Cluster-4263.7631
Cluster-4263.7631
Cluster-4263.7632
Cluster-4263.7633
Cluster-4263.7634
Cluster-4263.7635
Cluster-4263.7636	TRINITY_DN9226_c1_g1_i2	XP_022080728.1	72.2	389	106	1	2662	1496	1	387	5.9e-160	575.1	XP_022080728.1 macrophage erythroblast attacher-like [Acanthaster planci]	XP_022080728.1 macrophage erythroblast attacher-like [Acanthaster planci]
Cluster-4263.7637
Cluster-4263.7638
Cluster-4263.7639	TRINITY_DN2218_c1_g1_i1	PIK40642.1	59.8	271	109	0	567	1379	222	492	1.5e-85	327.8	PIK40642.1 putative cholesterol 24-hydroxylase [Apostichopus japonicus]	PIK40642.1 putative cholesterol 24-hydroxylase [Apostichopus japonicus]
Cluster-4263.7639	TRINITY_DN2218_c1_g1_i5	PIK40642.1	54.8	484	188	2	381	1742	10	492	8.7e-146	528.1	PIK40642.1 putative cholesterol 24-hydroxylase [Apostichopus japonicus]	PIK40642.1 putative cholesterol 24-hydroxylase [Apostichopus japonicus]
Cluster-4263.7640
Cluster-4263.7641
Cluster-4263.7642
Cluster-4263.7643
Cluster-4263.7644
Cluster-4263.7645
Cluster-4263.7646
Cluster-4263.7647
Cluster-4263.7648
Cluster-4263.7649	TRINITY_DN54600_c1_g1_i1	XP_029905546.1	43.2	380	202	6	151	1275	635	1005	9.0e-86	328.2	XP_029905546.1 uncharacterized protein LOC115357925, partial [Myripristis murdjan]	XP_029905546.1 uncharacterized protein LOC115357925, partial [Myripristis murdjan]
Cluster-4263.7650
Cluster-4263.7651
Cluster-4263.7652
Cluster-4263.7653
Cluster-4263.7654
Cluster-4263.7655
Cluster-4263.7656
Cluster-4263.7657
Cluster-4263.7658
Cluster-4263.7659
Cluster-4263.7660
Cluster-4263.7661
Cluster-4263.7662	TRINITY_DN7649_c0_g1_i4	PIK38205.1	42.4	144	83	0	291	722	17	160	1.5e-27	134.8	PIK38205.1 putative transmembrane protein [Apostichopus japonicus]	PIK38205.1 putative transmembrane protein [Apostichopus japonicus]
Cluster-4263.7663
Cluster-4263.7664	TRINITY_DN143363_c0_g1_i2	PIK38291.1	44.0	184	97	4	875	330	279	458	1.2e-31	147.9	PIK38291.1 putative plexin-A4 [Apostichopus japonicus]	PIK38291.1 putative plexin-A4 [Apostichopus japonicus]
Cluster-4263.7665	TRINITY_DN330_c1_g1_i4	PIK38090.1	30.6	170	107	3	41	520	436	604	1.0e-08	74.3	PIK38090.1 putative plexin-B-like [Apostichopus japonicus]	PIK38090.1 putative plexin-B-like [Apostichopus japonicus]
Cluster-4263.7666
Cluster-4263.7667
Cluster-4263.7668
Cluster-4263.7669	TRINITY_DN7013_c0_g1_i1	PIK45810.1	73.3	116	31	0	114	461	3	118	1.4e-35	161.4	PIK45810.1 hypothetical protein BSL78_17318 [Apostichopus japonicus]	PIK45810.1 hypothetical protein BSL78_17318 [Apostichopus japonicus]
Cluster-4263.7670
Cluster-4263.7671
Cluster-4263.7672	TRINITY_DN877_c0_g1_i7	PIK39987.1	68.5	498	155	1	4493	3006	18	515	2.5e-203	719.9	PIK39987.1 putative cytochrome P450 3A24 [Apostichopus japonicus]	PIK39987.1 putative cytochrome P450 3A24 [Apostichopus japonicus]
Cluster-4263.7672	TRINITY_DN877_c0_g1_i6	PIK39987.1	68.5	498	155	1	4557	3070	18	515	2.5e-203	719.9	PIK39987.1 putative cytochrome P450 3A24 [Apostichopus japonicus]	PIK39987.1 putative cytochrome P450 3A24 [Apostichopus japonicus]
Cluster-4263.7673
Cluster-4263.7674
Cluster-4263.7675
Cluster-4263.7676
Cluster-4263.7677	TRINITY_DN1029_c0_g1_i4	PIK46888.1	61.7	543	206	1	4209	2581	197	737	1.9e-190	677.2	PIK46888.1 putative nucleolar RNA helicase 2-like isoform X2 [Apostichopus japonicus]	PIK46888.1 putative nucleolar RNA helicase 2-like isoform X2 [Apostichopus japonicus]
Cluster-4263.7678	TRINITY_DN11177_c0_g1_i3	PIK61940.1	58.5	378	156	1	3106	1976	1	378	1.1e-126	464.9	PIK61940.1 putative 3 beta-hydroxysteroid dehydrogenase type 7 [Apostichopus japonicus]	PIK61940.1 putative 3 beta-hydroxysteroid dehydrogenase type 7 [Apostichopus japonicus]
Cluster-4263.7679
Cluster-4263.7680
Cluster-4263.7681
Cluster-4263.7682
Cluster-4263.7683	TRINITY_DN110652_c0_g1_i1	PIK43064.1	40.4	171	93	4	59	562	50	214	1.9e-25	127.1	PIK43064.1 hypothetical protein BSL78_20070 [Apostichopus japonicus]	PIK43064.1 hypothetical protein BSL78_20070 [Apostichopus japonicus]
Cluster-4263.7684
Cluster-4263.7685	TRINITY_DN19079_c0_g1_i4	PIK60725.1	44.9	216	117	1	1463	2110	260	473	1.0e-49	209.5	PIK60725.1 hypothetical protein BSL78_02348 [Apostichopus japonicus]	PIK60725.1 hypothetical protein BSL78_02348 [Apostichopus japonicus]
Cluster-4263.7686	TRINITY_DN19079_c0_g1_i2	PIK60746.1	43.9	278	154	2	963	1793	292	568	4.5e-61	246.5	PIK60746.1 TKL protein kinase [Apostichopus japonicus]	PIK60746.1 TKL protein kinase [Apostichopus japonicus]
Cluster-4263.7686	TRINITY_DN19079_c0_g1_i5	PIK60746.1	43.3	224	124	2	963	1625	292	515	1.9e-45	194.9	PIK60746.1 TKL protein kinase [Apostichopus japonicus]	PIK60746.1 TKL protein kinase [Apostichopus japonicus]
Cluster-4263.7687	TRINITY_DN19079_c0_g1_i9	PIK60746.1	45.1	264	143	2	248	1036	269	531	1.2e-60	243.8	PIK60746.1 TKL protein kinase [Apostichopus japonicus]	PIK60746.1 TKL protein kinase [Apostichopus japonicus]
Cluster-4263.7688	TRINITY_DN19079_c0_g1_i8	PIK41273.1	45.3	64	35	0	911	1102	290	353	7.7e-07	66.2	PIK41273.1 putative RNA-directed DNA polymerase from mobile element jockey-like, partial [Apostichopus japonicus]	PIK41273.1 putative RNA-directed DNA polymerase from mobile element jockey-like, partial [Apostichopus japonicus]
Cluster-4263.7688	TRINITY_DN19079_c0_g1_i7	PIK60725.1	35.9	181	80	4	911	1363	260	434	3.1e-23	120.6	PIK60725.1 hypothetical protein BSL78_02348 [Apostichopus japonicus]	PIK60725.1 hypothetical protein BSL78_02348 [Apostichopus japonicus]
Cluster-4263.7689
Cluster-4263.7690
Cluster-4263.7691
Cluster-4263.7692
Cluster-4263.7693	TRINITY_DN1471_c0_g1_i5	PIK35303.1	42.4	85	49	0	2192	2446	293	377	6.0e-08	71.2	PIK35303.1 hypothetical protein BSL78_27872 [Apostichopus japonicus]	PIK35303.1 hypothetical protein BSL78_27872 [Apostichopus japonicus]
Cluster-4263.7694	TRINITY_DN1471_c0_g1_i6	PIK35303.1	42.4	85	49	0	2192	2446	293	377	5.0e-08	71.2	PIK35303.1 hypothetical protein BSL78_27872 [Apostichopus japonicus]	PIK35303.1 hypothetical protein BSL78_27872 [Apostichopus japonicus]
Cluster-4263.7695	TRINITY_DN1471_c0_g1_i2	PIK41716.1	48.0	331	163	2	86	1051	114	444	6.1e-73	285.4	PIK41716.1 hypothetical protein BSL78_21436 [Apostichopus japonicus]	PIK41716.1 hypothetical protein BSL78_21436 [Apostichopus japonicus]
Cluster-4263.7695	TRINITY_DN1471_c0_g1_i7	PIK41716.1	47.7	386	191	4	86	1225	114	494	3.2e-85	326.2	PIK41716.1 hypothetical protein BSL78_21436 [Apostichopus japonicus]	PIK41716.1 hypothetical protein BSL78_21436 [Apostichopus japonicus]
Cluster-4263.7696	TRINITY_DN37210_c0_g1_i2	XP_029209166.1	52.6	209	99	0	316	942	164	372	2.9e-50	209.1	XP_029209166.1 uncharacterized protein LOC114972911 [Acropora millepora]	XP_029209166.1 uncharacterized protein LOC114972911 [Acropora millepora]
Cluster-4263.7696	TRINITY_DN37210_c0_g1_i1	XP_029838093.1	54.5	121	53	1	260	616	341	461	3.2e-26	128.6	XP_029838093.1 uncharacterized protein LOC115321947, partial [Ixodes scapularis]	XP_029838093.1 uncharacterized protein LOC115321947, partial [Ixodes scapularis]
Cluster-4263.7697
Cluster-4263.7698
Cluster-4263.7699
Cluster-4263.7700	TRINITY_DN7532_c0_g1_i4	AWU78766.1	40.2	112	66	1	2021	1686	1	111	2.3e-11	81.3	AWU78766.1 corazonin-like precursor [Apostichopus japonicus]	AWU78766.1 corazonin-like precursor [Apostichopus japonicus]
Cluster-4263.7701
Cluster-4263.7703	TRINITY_DN127571_c0_g1_i2	XP_030839081.1	52.0	196	83	2	121	708	613	797	7.3e-22	114.4	XP_030839081.1 nucleoprotein TPR isoform X1 [Strongylocentrotus purpuratus]	XP_030839081.1 nucleoprotein TPR isoform X1 [Strongylocentrotus purpuratus]
Cluster-4263.7704	TRINITY_DN240_c0_g1_i6	XP_022089782.1	42.4	1812	872	31	5727	637	777	2531	3.0e-94	357.8	XP_022089782.1 nucleoprotein TPR-like isoform X1 [Acanthaster planci]	XP_022089782.1 nucleoprotein TPR-like isoform X1 [Acanthaster planci]
Cluster-4263.7704	TRINITY_DN240_c0_g1_i4	XP_022089782.1	42.6	1819	869	30	5760	637	777	2531	2.6e-93	354.8	XP_022089782.1 nucleoprotein TPR-like isoform X1 [Acanthaster planci]	XP_022089782.1 nucleoprotein TPR-like isoform X1 [Acanthaster planci]
Cluster-4263.7705	TRINITY_DN127571_c0_g2_i1	PIK55813.1	67.3	300	96	1	897	4	294	593	5.7e-91	344.4	PIK55813.1 putative nucleoprotein TPR-like [Apostichopus japonicus]	PIK55813.1 putative nucleoprotein TPR-like [Apostichopus japonicus]
Cluster-4263.7706
Cluster-4263.7707
Cluster-4263.7708
Cluster-4263.7709
Cluster-4263.7710	TRINITY_DN3850_c0_g3_i1	BAQ21623.1	79.6	334	59	7	249	1229	1	332	2.2e-138	504.2	BAQ21623.1 homeodomain containing transcription factor Hox5 [Apostichopus japonicus]	BAQ21623.1 homeodomain containing transcription factor Hox5 [Apostichopus japonicus]
Cluster-4263.7711
Cluster-4263.7712
Cluster-4263.7712
Cluster-4263.7713
Cluster-4263.7714	TRINITY_DN16841_c0_g2_i1	XP_014678101.1	66.7	33	11	0	1226	1128	93	125	6.4e-06	62.8	XP_014678101.1 PREDICTED: cell death-inducing p53-target protein 1-like [Priapulus caudatus]	XP_014678101.1 PREDICTED: cell death-inducing p53-target protein 1-like [Priapulus caudatus]
Cluster-4263.7715
Cluster-4263.7716
Cluster-4263.7717	TRINITY_DN18952_c0_g1_i7	PIK47276.1	47.6	500	213	15	5123	3714	227	707	1.8e-90	345.1	PIK47276.1 hypothetical protein BSL78_15854, partial [Apostichopus japonicus]	PIK47276.1 hypothetical protein BSL78_15854, partial [Apostichopus japonicus]
Cluster-4263.7718
Cluster-4263.7719	TRINITY_DN661_c0_g1_i4	PIK57412.1	70.2	925	276	0	44	2818	1	925	0.0e+00	1335.5	PIK57412.1 putative GPI ethanolamine phosphate transferase 1-like [Apostichopus japonicus]	PIK57412.1 putative GPI ethanolamine phosphate transferase 1-like [Apostichopus japonicus]
Cluster-4263.7720
Cluster-4263.7721
Cluster-4263.7722
Cluster-4263.7723
Cluster-4263.7724
Cluster-4263.7725	TRINITY_DN11291_c0_g1_i3	XP_786790.3	71.0	504	137	5	2038	545	28	528	4.3e-194	688.3	XP_786790.3 neuronal acetylcholine receptor subunit alpha-3 [Strongylocentrotus purpuratus]	XP_786790.3 neuronal acetylcholine receptor subunit alpha-3 [Strongylocentrotus purpuratus]
Cluster-4263.7726
Cluster-4263.7727
Cluster-4263.7728
Cluster-4263.7729
Cluster-4263.7730
Cluster-4263.7731	TRINITY_DN21263_c0_g1_i1	XP_030848706.1	52.0	321	146	4	1557	610	381	698	1.9e-91	346.7	XP_030848706.1 tectonic-1-like [Strongylocentrotus purpuratus]	XP_030848706.1 tectonic-1-like [Strongylocentrotus purpuratus]
Cluster-4263.7731	TRINITY_DN21263_c0_g1_i4	PIK34085.1	75.4	65	14	1	786	598	148	212	2.5e-17	100.5	PIK34085.1 tectonic-like protein [Apostichopus japonicus]	PIK34085.1 tectonic-like protein [Apostichopus japonicus]
Cluster-4263.7732
Cluster-4263.7733
Cluster-4263.7734
Cluster-4263.7735	TRINITY_DN9277_c0_g1_i7	XP_030855770.1	45.2	1163	590	11	4271	813	12	1137	2.3e-251	879.4	XP_030855770.1 condensin-2 complex subunit G2 [Strongylocentrotus purpuratus]	XP_030855770.1 condensin-2 complex subunit G2 [Strongylocentrotus purpuratus]
Cluster-4263.7736
Cluster-4263.7737
Cluster-4263.7738
Cluster-4263.7739
Cluster-4263.7740
Cluster-4263.7741
Cluster-4263.7742
Cluster-4263.7743
Cluster-4263.7744
Cluster-4263.7745
Cluster-4263.7746	TRINITY_DN6163_c0_g1_i5	PIK59287.1	71.9	544	128	4	3512	1944	512	1051	7.1e-219	771.2	PIK59287.1 putative nuclear pore complex protein [Apostichopus japonicus]	PIK59287.1 putative nuclear pore complex protein [Apostichopus japonicus]
Cluster-4263.7747	TRINITY_DN284614_c0_g1_i1	PIK59287.1	74.2	128	33	0	417	34	344	471	4.1e-49	204.1	PIK59287.1 putative nuclear pore complex protein [Apostichopus japonicus]	PIK59287.1 putative nuclear pore complex protein [Apostichopus japonicus]
Cluster-4263.7748	TRINITY_DN131022_c0_g1_i1	PIK61142.1	84.5	187	29	0	387	947	13	199	2.0e-91	345.9	PIK61142.1 putative glucose-6-phosphate 1-epimerase [Apostichopus japonicus]	PIK61142.1 putative glucose-6-phosphate 1-epimerase [Apostichopus japonicus]
Cluster-4263.7749	TRINITY_DN131022_c0_g2_i1	PIK57115.1	83.9	56	9	0	2	169	123	178	9.5e-20	108.2	PIK57115.1 putative glucose-6-phosphate 1-epimerase [Apostichopus japonicus]	PIK57115.1 putative glucose-6-phosphate 1-epimerase [Apostichopus japonicus]
Cluster-4263.7750
Cluster-4263.7751
Cluster-4263.7752
Cluster-4263.7753
Cluster-4263.7754
Cluster-4263.7755
Cluster-4263.7756
Cluster-4263.7757
Cluster-4263.7758
Cluster-4263.7759
Cluster-4263.7760
Cluster-4263.7761
Cluster-4263.7762
Cluster-4263.7763
Cluster-4263.7764
Cluster-4263.7765
Cluster-4263.7766
Cluster-4263.7767
Cluster-4263.7768
Cluster-4263.7769
Cluster-4263.7770
Cluster-4263.7771
Cluster-4263.7772
Cluster-4263.7773
Cluster-4263.7774
Cluster-4263.7775	TRINITY_DN1948_c0_g1_i11	PIK60811.1	57.5	106	45	0	3149	2832	22	127	2.0e-24	125.6	PIK60811.1 hypothetical protein BSL78_02292 [Apostichopus japonicus]	PIK60811.1 hypothetical protein BSL78_02292 [Apostichopus japonicus]
Cluster-4263.7775	TRINITY_DN1948_c0_g1_i9	PIK60811.1	57.5	106	45	0	3149	2832	22	127	2.7e-24	125.6	PIK60811.1 hypothetical protein BSL78_02292 [Apostichopus japonicus]	PIK60811.1 hypothetical protein BSL78_02292 [Apostichopus japonicus]
Cluster-4263.7775	TRINITY_DN1948_c0_g1_i1	PIK60811.1	57.5	106	45	0	1752	1435	22	127	9.6e-25	125.6	PIK60811.1 hypothetical protein BSL78_02292 [Apostichopus japonicus]	PIK60811.1 hypothetical protein BSL78_02292 [Apostichopus japonicus]
Cluster-4263.7776	TRINITY_DN1948_c0_g2_i2	PIK60439.1	35.1	188	98	5	1402	908	3	189	1.1e-09	75.1	PIK60439.1 hypothetical protein BSL78_02620, partial [Apostichopus japonicus]	PIK60439.1 hypothetical protein BSL78_02620, partial [Apostichopus japonicus]
Cluster-4263.7776
Cluster-4263.7777
Cluster-4263.7778	TRINITY_DN17704_c0_g1_i2	PIK54505.1	48.5	165	81	2	644	159	69	232	2.8e-35	159.1	PIK54505.1 hypothetical protein BSL78_08579 [Apostichopus japonicus]	PIK54505.1 hypothetical protein BSL78_08579 [Apostichopus japonicus]
Cluster-4263.7778	TRINITY_DN17704_c0_g1_i1	PIK54505.1	40.2	584	294	9	2052	424	69	638	5.6e-105	392.1	PIK54505.1 hypothetical protein BSL78_08579 [Apostichopus japonicus]	PIK54505.1 hypothetical protein BSL78_08579 [Apostichopus japonicus]
Cluster-4263.7779	TRINITY_DN3417_c4_g3_i1	PIK60843.1	68.5	92	29	0	1244	969	1	92	1.1e-28	138.3	PIK60843.1 putative coiled-coil-helix-coiled-coil-helix domain-containing protein 5 [Apostichopus japonicus]	PIK60843.1 putative coiled-coil-helix-coiled-coil-helix domain-containing protein 5 [Apostichopus japonicus]
Cluster-4263.7780
Cluster-4263.7781
Cluster-4263.7782
Cluster-4263.7783
Cluster-4263.7784
Cluster-4263.7785
Cluster-4263.7786
Cluster-4263.7787
Cluster-4263.7788
Cluster-4263.7789
Cluster-4263.7790
Cluster-4263.7791
Cluster-4263.7792
Cluster-4263.7793
Cluster-4263.7794
Cluster-4263.7795
Cluster-4263.7796
Cluster-4263.7797
Cluster-4263.7798
Cluster-4263.7799	TRINITY_DN4757_c0_g1_i1	PIK36686.1	49.6	492	189	3	2046	580	9	444	1.8e-130	476.9	PIK36686.1 putative sialin-like isoform X1 [Apostichopus japonicus]	PIK36686.1 putative sialin-like isoform X1 [Apostichopus japonicus]
Cluster-4263.7800
Cluster-4263.7800
Cluster-4263.7801
Cluster-4263.7802
Cluster-4263.7803
Cluster-4263.7804
Cluster-4263.7805
Cluster-4263.7806
Cluster-4263.7807
Cluster-4263.7807
Cluster-4263.7808
Cluster-4263.7809
Cluster-4263.7810
Cluster-4263.7811
Cluster-4263.7812	TRINITY_DN6719_c0_g1_i9	PIK41115.1	36.9	217	101	6	977	363	220	412	1.1e-21	115.5	PIK41115.1 putative zinc finger MYM-type protein 1-like [Apostichopus japonicus]	PIK41115.1 putative zinc finger MYM-type protein 1-like [Apostichopus japonicus]
Cluster-4263.7813
Cluster-4263.7814
Cluster-4263.7815
Cluster-4263.7815
Cluster-4263.7816
Cluster-4263.7817
Cluster-4263.7818	TRINITY_DN2666_c3_g1_i2	PIK34592.1	65.9	179	55	3	2205	1687	1	179	5.2e-56	229.6	PIK34592.1 hypothetical protein BSL78_28585 [Apostichopus japonicus]	PIK34592.1 hypothetical protein BSL78_28585 [Apostichopus japonicus]
Cluster-4263.7819
Cluster-4263.7820
Cluster-4263.7821
Cluster-4263.7822
Cluster-4263.7823
Cluster-4263.7824
Cluster-4263.7825
Cluster-4263.7825
Cluster-4263.7826
Cluster-4263.7827
Cluster-4263.7828	TRINITY_DN6205_c0_g1_i6	PIK42732.1	60.9	46	18	0	1748	1611	288	333	2.9e-07	68.2	PIK42732.1 putative retinol dehydrogenase 12-like [Apostichopus japonicus]	PIK42732.1 putative retinol dehydrogenase 12-like [Apostichopus japonicus]
Cluster-4263.7828	TRINITY_DN6205_c0_g1_i1	PIK42732.1	64.4	340	114	3	2628	1609	1	333	1.2e-115	427.9	PIK42732.1 putative retinol dehydrogenase 12-like [Apostichopus japonicus]	PIK42732.1 putative retinol dehydrogenase 12-like [Apostichopus japonicus]
Cluster-4263.7828	TRINITY_DN6205_c0_g1_i4	PIK42732.1	61.9	84	32	0	1860	1609	250	333	1.5e-23	122.1	PIK42732.1 putative retinol dehydrogenase 12-like [Apostichopus japonicus]	PIK42732.1 putative retinol dehydrogenase 12-like [Apostichopus japonicus]
Cluster-4263.7829
Cluster-4263.7830
Cluster-4263.7831	TRINITY_DN19559_c0_g1_i6	XP_029183679.1	69.4	36	11	0	152	259	258	293	1.6e-06	62.0	XP_029183679.1 uncharacterized protein LOC114951699 [Acropora millepora]	XP_029183679.1 uncharacterized protein LOC114951699 [Acropora millepora]
Cluster-4263.7832
Cluster-4263.7832	TRINITY_DN19559_c0_g1_i2	KXJ10335.1	55.9	528	232	1	1587	4	259	785	2.2e-178	636.3	KXJ10335.1 Tetratricopeptide repeat protein 28 [Exaiptasia pallida]	KXJ10335.1 Tetratricopeptide repeat protein 28 [Exaiptasia pallida]
Cluster-4263.7832	TRINITY_DN19559_c0_g1_i1	KXJ10335.1	53.3	368	160	4	2050	3144	508	866	3.3e-104	390.2	KXJ10335.1 Tetratricopeptide repeat protein 28 [Exaiptasia pallida]	KXJ10335.1 Tetratricopeptide repeat protein 28 [Exaiptasia pallida]
Cluster-4263.7833	TRINITY_DN6258_c1_g1_i3	PIK58379.1	49.2	130	66	0	2	391	80	209	2.2e-25	127.1	PIK58379.1 hypothetical protein BSL78_04696 [Apostichopus japonicus]	PIK58379.1 hypothetical protein BSL78_04696 [Apostichopus japonicus]
Cluster-4263.7834
Cluster-4263.7835	TRINITY_DN26091_c0_g1_i2	PIK35303.1	26.7	135	89	1	267	671	253	377	1.7e-07	66.6	PIK35303.1 hypothetical protein BSL78_27872 [Apostichopus japonicus]	PIK35303.1 hypothetical protein BSL78_27872 [Apostichopus japonicus]
Cluster-4263.7836
Cluster-4263.7837	TRINITY_DN6205_c0_g2_i1	PIK35581.1	52.5	61	29	0	533	351	282	342	1.7e-10	76.3	PIK35581.1 putative retinol dehydrogenase 12-like [Apostichopus japonicus]	PIK35581.1 putative retinol dehydrogenase 12-like [Apostichopus japonicus]
Cluster-4263.7838
Cluster-4263.7839
Cluster-4263.7840	TRINITY_DN168_c0_g1_i10	OCT87631.1	43.4	99	56	0	135	431	1	99	4.6e-12	83.2	OCT87631.1 hypothetical protein XELAEV_18021328mg [Xenopus laevis]	OCT87631.1 hypothetical protein XELAEV_18021328mg [Xenopus laevis]
Cluster-4263.7840	TRINITY_DN168_c0_g1_i5	PIK41716.1	43.7	261	147	0	47	829	215	475	2.8e-54	223.4	PIK41716.1 hypothetical protein BSL78_21436 [Apostichopus japonicus]	PIK41716.1 hypothetical protein BSL78_21436 [Apostichopus japonicus]
Cluster-4263.7841	TRINITY_DN168_c0_g3_i1	PIK60503.1	41.0	166	94	3	793	1278	1	166	6.8e-26	129.0	PIK60503.1 hypothetical protein BSL78_02612 [Apostichopus japonicus]	PIK60503.1 hypothetical protein BSL78_02612 [Apostichopus japonicus]
Cluster-4263.7842	TRINITY_DN168_c1_g1_i1	XP_030842371.1	52.3	65	31	0	6	200	77	141	3.6e-10	74.7	XP_030842371.1 uncharacterized protein LOC115924431, partial [Strongylocentrotus purpuratus]	XP_030842371.1 uncharacterized protein LOC115924431, partial [Strongylocentrotus purpuratus]
Cluster-4263.7843	TRINITY_DN72085_c0_g1_i1	PIK42732.1	67.3	223	72	1	2	670	106	327	4.2e-80	307.8	PIK42732.1 putative retinol dehydrogenase 12-like [Apostichopus japonicus]	PIK42732.1 putative retinol dehydrogenase 12-like [Apostichopus japonicus]
Cluster-4263.7844
Cluster-4263.7845
Cluster-4263.7846
Cluster-4263.7847
Cluster-4263.7848
Cluster-4263.7849
Cluster-4263.7850	TRINITY_DN16172_c1_g1_i1	PIK36676.1	32.1	1067	406	26	166	2550	1	1021	7.5e-89	339.0	PIK36676.1 hypothetical protein BSL78_26491 [Apostichopus japonicus]	PIK36676.1 hypothetical protein BSL78_26491 [Apostichopus japonicus]
Cluster-4263.7851	TRINITY_DN42175_c0_g1_i3	PIK40415.1	72.3	101	27	1	1	303	353	452	8.1e-37	165.6	PIK40415.1 putative solute carrier family 35 member F5 [Apostichopus japonicus]	PIK40415.1 putative solute carrier family 35 member F5 [Apostichopus japonicus]
Cluster-4263.7852
Cluster-4263.7853	TRINITY_DN3380_c0_g1_i5	PIK38155.1	65.9	1135	295	5	1	3144	95	1224	0.0e+00	1415.6	PIK38155.1 hypothetical protein BSL78_25007 [Apostichopus japonicus]	PIK38155.1 hypothetical protein BSL78_25007 [Apostichopus japonicus]
Cluster-4263.7854	TRINITY_DN3380_c0_g1_i3	PIK38155.1	66.5	1167	298	6	1	3240	95	1255	0.0e+00	1470.3	PIK38155.1 hypothetical protein BSL78_25007 [Apostichopus japonicus]	PIK38155.1 hypothetical protein BSL78_25007 [Apostichopus japonicus]
Cluster-4263.7854	TRINITY_DN3380_c0_g1_i1	PIK38155.1	86.3	278	37	1	912	1745	979	1255	4.7e-131	479.2	PIK38155.1 hypothetical protein BSL78_25007 [Apostichopus japonicus]	PIK38155.1 hypothetical protein BSL78_25007 [Apostichopus japonicus]
Cluster-4263.7855	TRINITY_DN3380_c0_g1_i6	PIK47275.1	61.8	759	261	16	386	2623	1	743	3.8e-121	446.4	PIK47275.1 putative zinc finger protein [Apostichopus japonicus]	PIK47275.1 putative zinc finger protein [Apostichopus japonicus]
Cluster-4263.7856
Cluster-4263.7857	TRINITY_DN9253_c0_g1_i7	PIK40775.1	82.9	228	39	0	311	994	1	228	5.6e-58	236.5	PIK40775.1 putative cytochrome c oxidase assembly factor 7A [Apostichopus japonicus]	PIK40775.1 putative cytochrome c oxidase assembly factor 7A [Apostichopus japonicus]
Cluster-4263.7857	TRINITY_DN9253_c0_g1_i5	PIK40775.1	82.9	228	39	0	311	994	1	228	5.6e-58	236.5	PIK40775.1 putative cytochrome c oxidase assembly factor 7A [Apostichopus japonicus]	PIK40775.1 putative cytochrome c oxidase assembly factor 7A [Apostichopus japonicus]
Cluster-4263.7858
Cluster-4263.7859
Cluster-4263.7860
Cluster-4263.7861
Cluster-4263.7862
Cluster-4263.7863
Cluster-4263.7864
Cluster-4263.7865
Cluster-4263.7866
Cluster-4263.7867
Cluster-4263.7868
Cluster-4263.7869
Cluster-4263.7870	TRINITY_DN14402_c0_g1_i2	PIK40961.1	42.4	335	178	4	1688	705	1	327	3.1e-57	233.4	PIK40961.1 putative gastrin-releasing peptide receptor-like [Apostichopus japonicus]	PIK40961.1 putative gastrin-releasing peptide receptor-like [Apostichopus japonicus]
Cluster-4263.7870	TRINITY_DN14402_c0_g1_i4	PIK40961.1	44.4	338	167	5	1860	877	1	327	8.6e-61	245.4	PIK40961.1 putative gastrin-releasing peptide receptor-like [Apostichopus japonicus]	PIK40961.1 putative gastrin-releasing peptide receptor-like [Apostichopus japonicus]
Cluster-4263.7871
Cluster-4263.7872	TRINITY_DN4820_c0_g1_i2	BAA24152.1	89.8	108	11	0	83	406	1	108	1.1e-50	210.7	BAA24152.1 outer arm dynein light chain 4 [Heliocidaris crassispina]	BAA24152.1 outer arm dynein light chain 4 [Heliocidaris crassispina]
Cluster-4263.7873
Cluster-4263.7874
Cluster-4263.7875
Cluster-4263.7876
Cluster-4263.7877
Cluster-4263.7878
Cluster-4263.7879
Cluster-4263.7880
Cluster-4263.7881
Cluster-4263.7882
Cluster-4263.7883
Cluster-4263.7884
Cluster-4263.7885
Cluster-4263.7886
Cluster-4263.7887
Cluster-4263.7888	TRINITY_DN1595_c0_g1_i1	PIK53974.1	48.6	556	246	17	117	1736	117	648	2.6e-111	412.9	PIK53974.1 hypothetical protein BSL78_09111 [Apostichopus japonicus]	PIK53974.1 hypothetical protein BSL78_09111 [Apostichopus japonicus]
Cluster-4263.7889	TRINITY_DN9751_c4_g1_i1	PIK52209.1	31.6	310	178	11	1261	377	2	292	1.6e-26	131.0	PIK52209.1 hypothetical protein BSL78_10911 [Apostichopus japonicus]	PIK52209.1 hypothetical protein BSL78_10911 [Apostichopus japonicus]
Cluster-4263.7891
Cluster-4263.7892
Cluster-4263.7893
Cluster-4263.7894
Cluster-4263.7895
Cluster-4263.7896
Cluster-4263.7897
Cluster-4263.7898
Cluster-4263.7899
Cluster-4263.7900
Cluster-4263.7901
Cluster-4263.7902
Cluster-4263.7903
Cluster-4263.7904
Cluster-4263.7905	TRINITY_DN12815_c0_g1_i3	PIK39126.1	57.8	358	127	3	165	1166	2	359	4.7e-128	468.4	PIK39126.1 putative kelch domain-containing protein 2-like, partial [Apostichopus japonicus]	PIK39126.1 putative kelch domain-containing protein 2-like, partial [Apostichopus japonicus]
Cluster-4263.7906
Cluster-4263.7907
Cluster-4263.7908
Cluster-4263.7909
Cluster-4263.7910
Cluster-4263.7911	TRINITY_DN1494_c0_g2_i1	XP_012672144.2	36.9	214	115	6	425	1054	124	321	2.1e-21	113.6	XP_012672144.2 BTB/POZ domain-containing protein KCTD6 [Clupea harengus]	XP_012672144.2 BTB/POZ domain-containing protein KCTD6 [Clupea harengus]<>XP_031421799.1 BTB/POZ domain-containing protein KCTD6 [Clupea harengus]
Cluster-4263.7912	TRINITY_DN1494_c0_g2_i2	XP_030634359.1	52.2	92	40	2	101	367	9	99	1.5e-15	93.2	XP_030634359.1 BTB/POZ domain-containing protein KCTD6 isoform X1 [Chanos chanos]	XP_030634359.1 BTB/POZ domain-containing protein KCTD6 isoform X1 [Chanos chanos]
Cluster-4263.7913
Cluster-4263.7914
Cluster-4263.7915	TRINITY_DN45907_c0_g1_i4	PIK40589.1	81.3	738	95	3	2504	294	36	731	0.0e+00	1152.9	PIK40589.1 putative oxysterol-binding protein-related protein 8 isoform X7, partial [Apostichopus japonicus]	PIK40589.1 putative oxysterol-binding protein-related protein 8 isoform X7, partial [Apostichopus japonicus]
Cluster-4263.7916
Cluster-4263.7917
Cluster-4263.7918
Cluster-4263.7919
Cluster-4263.7920
Cluster-4263.7921
Cluster-4263.7922	TRINITY_DN14107_c0_g1_i4	XP_022080919.1	68.5	219	67	1	491	1147	463	679	3.2e-82	317.0	XP_022080919.1 uncharacterized protein LOC110973958 isoform X1 [Acanthaster planci]	XP_022080919.1 uncharacterized protein LOC110973958 isoform X1 [Acanthaster planci]
Cluster-4263.7923
Cluster-4263.7923
Cluster-4263.7923	TRINITY_DN4409_c1_g1_i5	PIK57395.1	63.1	130	48	0	1538	1927	355	484	1.1e-35	162.9	PIK57395.1 putative cystine/glutamate transporter [Apostichopus japonicus]	PIK57395.1 putative cystine/glutamate transporter [Apostichopus japonicus]
Cluster-4263.7924	TRINITY_DN21941_c0_g1_i3	PIK57916.1	33.9	118	71	1	1085	732	19	129	3.5e-12	83.2	PIK57916.1 hypothetical protein BSL78_05197 [Apostichopus japonicus]	PIK57916.1 hypothetical protein BSL78_05197 [Apostichopus japonicus]
Cluster-4263.7924	TRINITY_DN21941_c0_g1_i2	PIK57916.1	33.9	118	71	1	1179	826	19	129	3.7e-12	83.2	PIK57916.1 hypothetical protein BSL78_05197 [Apostichopus japonicus]	PIK57916.1 hypothetical protein BSL78_05197 [Apostichopus japonicus]
Cluster-4263.7925	TRINITY_DN32041_c1_g1_i4	PIK55618.1	52.7	222	102	2	1823	1161	16	235	2.1e-52	217.6	PIK55618.1 hypothetical protein BSL78_07470 [Apostichopus japonicus]	PIK55618.1 hypothetical protein BSL78_07470 [Apostichopus japonicus]
Cluster-4263.7926	TRINITY_DN30500_c1_g1_i1	PIK59995.1	92.3	78	6	0	470	703	339	416	1.1e-29	142.9	PIK59995.1 putative paired box protein Pax-9-like isoform X2, partial [Apostichopus japonicus]	PIK59995.1 putative paired box protein Pax-9-like isoform X2, partial [Apostichopus japonicus]
Cluster-4263.7927
Cluster-4263.7928	TRINITY_DN279438_c0_g1_i1	XP_030855028.1	97.7	128	2	1	2	382	39	166	4.9e-65	256.9	XP_030855028.1 paired box protein Pax-1-like [Strongylocentrotus purpuratus]	XP_030855028.1 paired box protein Pax-1-like [Strongylocentrotus purpuratus]
Cluster-4263.7929
Cluster-4263.7930
Cluster-4263.7931
Cluster-4263.7932
Cluster-4263.7933
Cluster-4263.7934
Cluster-4263.7935
Cluster-4263.7936
Cluster-4263.7937
Cluster-4263.7938
Cluster-4263.7939
Cluster-4263.7940
Cluster-4263.7941
Cluster-4263.7942	TRINITY_DN7320_c0_g1_i3	PIK51826.1	91.4	105	9	0	1392	1078	1	105	2.9e-47	200.3	PIK51826.1 putative RIIa domain-containing protein 1-like [Apostichopus japonicus]	PIK51826.1 putative RIIa domain-containing protein 1-like [Apostichopus japonicus]
Cluster-4263.7943
Cluster-4263.7943
Cluster-4263.7944
Cluster-4263.7945
Cluster-4263.7946	TRINITY_DN10478_c1_g1_i9	AVD96651.1	97.3	411	3	1	5084	3876	1	411	2.3e-208	736.9	AVD96651.1 retinoid X receptor isoform 1 [Holothuria glaberrima]	AVD96651.1 retinoid X receptor isoform 1 [Holothuria glaberrima]
Cluster-4263.7947
Cluster-4263.7948	TRINITY_DN29489_c0_g1_i2	XP_022082906.1	62.7	927	335	2	4221	1465	564	1487	0.0e+00	1238.8	XP_022082906.1 uncharacterized protein LOC110975082 [Acanthaster planci]	XP_022082906.1 uncharacterized protein LOC110975082 [Acanthaster planci]
Cluster-4263.7948	TRINITY_DN29489_c0_g1_i4	XP_022082906.1	62.7	927	335	2	4260	1504	564	1487	0.0e+00	1238.8	XP_022082906.1 uncharacterized protein LOC110975082 [Acanthaster planci]	XP_022082906.1 uncharacterized protein LOC110975082 [Acanthaster planci]
Cluster-4263.7949
Cluster-4263.7950
Cluster-4263.7950
Cluster-4263.7950
Cluster-4263.7951
Cluster-4263.7952
Cluster-4263.7953
Cluster-4263.7954
Cluster-4263.7955
Cluster-4263.7956
Cluster-4263.7957
Cluster-4263.7958
Cluster-4263.7959
Cluster-4263.7959
Cluster-4263.7960	TRINITY_DN2086_c0_g2_i1	XP_028401812.1	51.6	64	29	1	1317	1132	4	67	2.8e-06	63.9	XP_028401812.1 uncharacterized protein LOC114524820 isoform X2 [Dendronephthya gigantea]	XP_028401812.1 uncharacterized protein LOC114524820 isoform X2 [Dendronephthya gigantea]
Cluster-4263.7961
Cluster-4263.7962
Cluster-4263.7963
Cluster-4263.7964
Cluster-4263.7965
Cluster-4263.7966
Cluster-4263.7967
Cluster-4263.7968
Cluster-4263.7969
Cluster-4263.7970
Cluster-4263.7971
Cluster-4263.7972
Cluster-4263.7973
Cluster-4263.7974
Cluster-4263.7975
Cluster-4263.7976
Cluster-4263.7977	TRINITY_DN29512_c0_g1_i2	PIK47541.1	25.9	162	114	3	1160	678	117	273	2.8e-10	77.0	PIK47541.1 hypothetical protein BSL78_15593 [Apostichopus japonicus]	PIK47541.1 hypothetical protein BSL78_15593 [Apostichopus japonicus]
Cluster-4263.7977	TRINITY_DN29512_c0_g1_i4	PIK36106.1	27.3	454	302	11	2072	756	28	468	3.7e-42	183.7	PIK36106.1 putative NLR family CARD domain-containing protein 4-like [Apostichopus japonicus]	PIK36106.1 putative NLR family CARD domain-containing protein 4-like [Apostichopus japonicus]
Cluster-4263.7978
Cluster-4263.7979
Cluster-4263.7980
Cluster-4263.7981	TRINITY_DN43377_c0_g1_i8	XP_019633162.1	21.7	561	405	15	317	1948	14	557	8.3e-23	119.4	XP_019633162.1 PREDICTED: uncharacterized protein LOC109476612 [Branchiostoma belcheri]	XP_019633162.1 PREDICTED: uncharacterized protein LOC109476612 [Branchiostoma belcheri]
Cluster-4263.7982
Cluster-4263.7983
Cluster-4263.7984
Cluster-4263.7985
Cluster-4263.7986	TRINITY_DN43947_c0_g1_i1	PIK51800.1	52.4	603	268	11	1870	95	7	601	6.2e-165	591.3	PIK51800.1 putative receptor-type tyrosine-protein phosphatase F isoform X1 [Apostichopus japonicus]	PIK51800.1 putative receptor-type tyrosine-protein phosphatase F isoform X1 [Apostichopus japonicus]
Cluster-4263.7987	TRINITY_DN5259_c0_g2_i4	PIK44940.1	41.1	733	415	6	2616	418	183	898	6.6e-161	578.2	PIK44940.1 putative NACHT and WD repeat domain-containing protein 1 [Apostichopus japonicus]	PIK44940.1 putative NACHT and WD repeat domain-containing protein 1 [Apostichopus japonicus]
Cluster-4263.7987	TRINITY_DN5259_c0_g2_i1	PIK44940.1	65.4	81	28	0	660	418	818	898	5.5e-22	116.7	PIK44940.1 putative NACHT and WD repeat domain-containing protein 1 [Apostichopus japonicus]	PIK44940.1 putative NACHT and WD repeat domain-containing protein 1 [Apostichopus japonicus]
Cluster-4263.7988
Cluster-4263.7989
Cluster-4263.7990
Cluster-4263.7991	TRINITY_DN3350_c0_g1_i3	PIK57316.1	90.6	128	12	0	2100	1717	1	128	3.0e-68	270.4	PIK57316.1 LIM domain only protein [Apostichopus japonicus]	PIK57316.1 LIM domain only protein [Apostichopus japonicus]
Cluster-4263.7992
Cluster-4263.7993
Cluster-4263.7994
Cluster-4263.7995
Cluster-4263.7996
Cluster-4263.7997
Cluster-4263.7998
Cluster-4263.7999
Cluster-4263.8000
Cluster-4263.8001	TRINITY_DN5439_c1_g2_i1	XP_025112942.1	85.8	374	53	0	222	1343	3	376	1.2e-189	673.3	XP_025112942.1 actin, cytoplasmic-like [Pomacea canaliculata]	XP_025112942.1 actin, cytoplasmic-like [Pomacea canaliculata]
Cluster-4263.8002
Cluster-4263.8003
Cluster-4263.8004
Cluster-4263.8005	TRINITY_DN3532_c0_g1_i7	XP_030847326.1	32.7	294	182	6	1238	369	7	288	3.3e-32	149.8	XP_030847326.1 uncharacterized protein LOC115918814 [Strongylocentrotus purpuratus]	XP_030847326.1 uncharacterized protein LOC115918814 [Strongylocentrotus purpuratus]
Cluster-4263.8006
Cluster-4263.8007
Cluster-4263.8008
Cluster-4263.8009
Cluster-4263.8010
Cluster-4263.8011	TRINITY_DN33348_c0_g1_i8	PIK49519.1	55.7	237	98	2	887	189	2	235	1.7e-71	280.8	PIK49519.1 putative thiopurine S-methyltransferase [Apostichopus japonicus]	PIK49519.1 putative thiopurine S-methyltransferase [Apostichopus japonicus]
Cluster-4263.8011	TRINITY_DN33348_c0_g1_i4	PIK49519.1	48.5	237	90	3	812	189	2	235	1.2e-56	231.5	PIK49519.1 putative thiopurine S-methyltransferase [Apostichopus japonicus]	PIK49519.1 putative thiopurine S-methyltransferase [Apostichopus japonicus]
Cluster-4263.8012
Cluster-4263.8013
Cluster-4263.8014
Cluster-4263.8015	TRINITY_DN45775_c0_g1_i1	XP_030840495.1	39.9	238	133	3	93	776	2563	2800	7.7e-41	177.6	XP_030840495.1 LOW QUALITY PROTEIN: zinc finger ZZ-type and EF-hand domain-containing protein 1 [Strongylocentrotus purpuratus]	XP_030840495.1 LOW QUALITY PROTEIN: zinc finger ZZ-type and EF-hand domain-containing protein 1 [Strongylocentrotus purpuratus]
Cluster-4263.8016	TRINITY_DN45775_c0_g2_i1	PIK51868.1	82.2	258	45	1	127	897	177	434	9.4e-119	438.0	PIK51868.1 putative zinc finger ZZ-type and EF-hand domain-containing protein 1 [Apostichopus japonicus]	PIK51868.1 putative zinc finger ZZ-type and EF-hand domain-containing protein 1 [Apostichopus japonicus]
Cluster-4263.8017
Cluster-4263.8018
Cluster-4263.8019
Cluster-4263.8019
Cluster-4263.8020
Cluster-4263.8021
Cluster-4263.8022	TRINITY_DN307508_c0_g1_i1	PIK59757.1	87.7	203	25	0	104	712	1	203	3.9e-99	371.3	PIK59757.1 adenylate kinase 3-like [Apostichopus japonicus]	PIK59757.1 adenylate kinase 3-like [Apostichopus japonicus]
Cluster-4263.8023
Cluster-4263.8024	TRINITY_DN532_c0_g2_i1	XP_022087789.1	71.5	372	100	2	3	1100	1785	2156	7.3e-147	532.3	XP_022087789.1 dedicator of cytokinesis protein 7-like isoform X4 [Acanthaster planci]	XP_022087789.1 dedicator of cytokinesis protein 7-like isoform X4 [Acanthaster planci]
Cluster-4263.8025
Cluster-4263.8026
Cluster-4263.8027
Cluster-4263.8028
Cluster-4263.8029
Cluster-4263.8030
Cluster-4263.8031
Cluster-4263.8032
Cluster-4263.8033	TRINITY_DN6793_c0_g2_i7	PIK39118.1	30.5	440	248	9	5118	3964	1	437	2.2e-19	109.0	PIK39118.1 hypothetical protein BSL78_24033 [Apostichopus japonicus]	PIK39118.1 hypothetical protein BSL78_24033 [Apostichopus japonicus]
Cluster-4263.8033
Cluster-4263.8034
Cluster-4263.8035
Cluster-4263.8036
Cluster-4263.8037	TRINITY_DN178480_c0_g2_i2	PIK35472.1	54.5	242	57	4	448	1170	35	224	1.3e-52	218.4	PIK35472.1 putative ADP-ribosylation factor-binding protein GGA1 [Apostichopus japonicus]	PIK35472.1 putative ADP-ribosylation factor-binding protein GGA1 [Apostichopus japonicus]
Cluster-4263.8038
Cluster-4263.8039
Cluster-4263.8040
Cluster-4263.8041
Cluster-4263.8042
Cluster-4263.8043
Cluster-4263.8043
Cluster-4263.8044
Cluster-4263.8045
Cluster-4263.8046	TRINITY_DN72762_c0_g1_i1	XP_015773012.1	47.3	55	29	0	234	70	120	174	6.0e-06	60.1	XP_015773012.1 PREDICTED: uncharacterized protein LOC107351228 [Acropora digitifera]	XP_015773012.1 PREDICTED: uncharacterized protein LOC107351228 [Acropora digitifera]
Cluster-4263.8047
Cluster-4263.8048
Cluster-4263.8049
Cluster-4263.8050
Cluster-4263.8051
Cluster-4263.8052
Cluster-4263.8053	TRINITY_DN24780_c0_g1_i4	PIK34500.1	60.0	65	26	0	197	3	89	153	1.8e-13	85.5	PIK34500.1 putative RNA-directed DNA polymerase from mobile element jockey-like [Apostichopus japonicus]	PIK34500.1 putative RNA-directed DNA polymerase from mobile element jockey-like [Apostichopus japonicus]
Cluster-4263.8054	TRINITY_DN24780_c0_g1_i5	PIK34500.1	61.3	93	36	0	281	3	61	153	3.4e-25	124.4	PIK34500.1 putative RNA-directed DNA polymerase from mobile element jockey-like [Apostichopus japonicus]	PIK34500.1 putative RNA-directed DNA polymerase from mobile element jockey-like [Apostichopus japonicus]
Cluster-4263.8055	TRINITY_DN13994_c0_g1_i2	KXJ05050.1	41.0	354	198	4	165	1199	367	718	5.1e-68	268.5	KXJ05050.1 RNA-directed DNA polymerase from mobile element jockey, partial [Exaiptasia pallida]	KXJ05050.1 RNA-directed DNA polymerase from mobile element jockey, partial [Exaiptasia pallida]
Cluster-4263.8055	TRINITY_DN13994_c0_g1_i6	XP_015780669.1	31.0	216	137	3	165	776	99	314	6.5e-20	108.6	XP_015780669.1 PREDICTED: RNA-directed DNA polymerase from mobile element jockey-like [Acropora digitifera]	XP_015780669.1 PREDICTED: RNA-directed DNA polymerase from mobile element jockey-like [Acropora digitifera]
Cluster-4263.8056
Cluster-4263.8057
Cluster-4263.8058
Cluster-4263.8059
Cluster-4263.8060	TRINITY_DN14713_c0_g1_i1	PIK53046.1	23.9	447	319	6	2292	982	24	459	3.7e-12	84.0	PIK53046.1 hypothetical protein BSL78_10060 [Apostichopus japonicus]	PIK53046.1 hypothetical protein BSL78_10060 [Apostichopus japonicus]
Cluster-4263.8061
Cluster-4263.8062
Cluster-4263.8063	TRINITY_DN10318_c1_g1_i1	XP_030831732.1	32.6	233	150	2	186	863	28	260	1.1e-36	165.2	XP_030831732.1 uncharacterized protein LOC100893077 [Strongylocentrotus purpuratus]	XP_030831732.1 uncharacterized protein LOC100893077 [Strongylocentrotus purpuratus]
Cluster-4263.8064
Cluster-4263.8065
Cluster-4263.8066
Cluster-4263.8067
Cluster-4263.8068
Cluster-4263.8069
Cluster-4263.8070
Cluster-4263.8071
Cluster-4263.8072
Cluster-4263.8073
Cluster-4263.8074
Cluster-4263.8075
Cluster-4263.8076
Cluster-4263.8077
Cluster-4263.8078
Cluster-4263.8079	TRINITY_DN1397_c5_g1_i1	XP_030849419.1	70.0	697	208	1	105	2192	3	699	0.0e+00	1086.6	XP_030849419.1 1,4-alpha-glucan-branching enzyme isoform X1 [Strongylocentrotus purpuratus]	XP_030849419.1 1,4-alpha-glucan-branching enzyme isoform X1 [Strongylocentrotus purpuratus]
Cluster-4263.8080	TRINITY_DN11884_c0_g1_i5	PIK45551.1	27.1	457	314	11	2523	1174	8	452	4.3e-39	173.7	PIK45551.1 putative NLR family CARD domain-containing protein 4 [Apostichopus japonicus]	PIK45551.1 putative NLR family CARD domain-containing protein 4 [Apostichopus japonicus]
Cluster-4263.8081
Cluster-4263.8083
Cluster-4263.8084
Cluster-4263.8085
Cluster-4263.8086
Cluster-4263.8087
Cluster-4263.8088
Cluster-4263.8089
Cluster-4263.8090
Cluster-4263.8091	TRINITY_DN3731_c0_g1_i3	PIK42877.1	36.6	391	215	8	1526	405	40	414	8.2e-57	231.9	PIK42877.1 putative uronyl 2-sulfotransferase [Apostichopus japonicus]	PIK42877.1 putative uronyl 2-sulfotransferase [Apostichopus japonicus]
Cluster-4263.8091	TRINITY_DN3731_c0_g1_i6	PIK42877.1	47.4	173	90	1	920	405	242	414	3.0e-40	176.4	PIK42877.1 putative uronyl 2-sulfotransferase [Apostichopus japonicus]	PIK42877.1 putative uronyl 2-sulfotransferase [Apostichopus japonicus]
Cluster-4263.8091	TRINITY_DN3731_c0_g1_i2	PIK42877.1	46.4	250	129	4	1145	405	167	414	2.0e-56	231.1	PIK42877.1 putative uronyl 2-sulfotransferase [Apostichopus japonicus]	PIK42877.1 putative uronyl 2-sulfotransferase [Apostichopus japonicus]
Cluster-4263.8091	TRINITY_DN3731_c0_g1_i4	PIK42877.1	45.2	261	138	4	1178	405	156	414	7.3e-58	235.3	PIK42877.1 putative uronyl 2-sulfotransferase [Apostichopus japonicus]	PIK42877.1 putative uronyl 2-sulfotransferase [Apostichopus japonicus]
Cluster-4263.8092
Cluster-4263.8093
Cluster-4263.8094
Cluster-4263.8095	TRINITY_DN11336_c1_g3_i1	XP_022090279.1	60.4	1016	381	5	3563	573	358	1371	0.0e+00	1262.7	XP_022090279.1 mediator of RNA polymerase II transcription subunit 23-like isoform X1 [Acanthaster planci]	XP_022090279.1 mediator of RNA polymerase II transcription subunit 23-like isoform X1 [Acanthaster planci]<>XP_022090288.1 mediator of RNA polymerase II transcription subunit 23-like isoform X1 [Acanthaster planci]
Cluster-4263.8096
Cluster-4263.8097	TRINITY_DN10335_c0_g1_i7	PIK61926.1	77.5	218	48	1	3550	2900	44	261	4.5e-94	356.7	PIK61926.1 putative transmembrane protein [Apostichopus japonicus]	PIK61926.1 putative transmembrane protein [Apostichopus japonicus]
Cluster-4263.8098
Cluster-4263.8099	TRINITY_DN861_c0_g1_i1	XP_022081729.1	59.4	409	165	1	6249	5023	164	571	2.1e-149	541.2	XP_022081729.1 NADPH oxidase 1-like [Acanthaster planci]	XP_022081729.1 NADPH oxidase 1-like [Acanthaster planci]<>XP_022081730.1 NADPH oxidase 1-like [Acanthaster planci]
Cluster-4263.8100
Cluster-4263.8101
Cluster-4263.8102
Cluster-4263.8103
Cluster-4263.8104
Cluster-4263.8105
Cluster-4263.8106	TRINITY_DN7854_c0_g1_i12	PIK48488.1	41.6	226	130	2	8152	7481	16	241	1.6e-43	189.9	PIK48488.1 hypothetical protein BSL78_14637 [Apostichopus japonicus]	PIK48488.1 hypothetical protein BSL78_14637 [Apostichopus japonicus]
Cluster-4263.8106	TRINITY_DN7854_c0_g1_i1	PIK48488.1	41.6	226	130	2	8333	7662	16	241	1.6e-43	189.9	PIK48488.1 hypothetical protein BSL78_14637 [Apostichopus japonicus]	PIK48488.1 hypothetical protein BSL78_14637 [Apostichopus japonicus]
Cluster-4263.8107
Cluster-4263.8108	TRINITY_DN94526_c0_g1_i2	PIK54064.1	62.1	195	73	1	941	1525	49	242	1.9e-67	266.9	PIK54064.1 putative arylsulfatase B [Apostichopus japonicus]	PIK54064.1 putative arylsulfatase B [Apostichopus japonicus]
Cluster-4263.8109
Cluster-4263.8109
Cluster-4263.8110
Cluster-4263.8111
Cluster-4263.8112
Cluster-4263.8113
Cluster-4263.8114
Cluster-4263.8115
Cluster-4263.8116	TRINITY_DN28992_c0_g1_i2	PIK38487.1	71.5	207	59	0	2063	1443	375	581	5.8e-87	332.4	PIK38487.1 putative tudor domain-containing protein 1 isoform X1 [Apostichopus japonicus]	PIK38487.1 putative tudor domain-containing protein 1 isoform X1 [Apostichopus japonicus]
Cluster-4263.8117	TRINITY_DN8267_c0_g1_i4	PIK39464.1	46.1	659	332	10	349	2289	494	1141	2.0e-157	566.6	PIK39464.1 hypothetical protein BSL78_23692 [Apostichopus japonicus]	PIK39464.1 hypothetical protein BSL78_23692 [Apostichopus japonicus]
Cluster-4263.8118
Cluster-4263.8119	TRINITY_DN33180_c0_g2_i4	XP_015749807.1	57.6	92	37	1	545	276	286	377	2.0e-19	105.9	XP_015749807.1 PREDICTED: RNA-directed DNA polymerase from mobile element jockey-like [Acropora digitifera]	XP_015749807.1 PREDICTED: RNA-directed DNA polymerase from mobile element jockey-like [Acropora digitifera]
Cluster-4263.8120	TRINITY_DN33180_c0_g2_i6	XP_015758992.1	41.8	347	201	1	1038	1	162	508	8.5e-72	281.2	XP_015758992.1 PREDICTED: RNA-directed DNA polymerase from mobile element jockey-like [Acropora digitifera]	XP_015758992.1 PREDICTED: RNA-directed DNA polymerase from mobile element jockey-like [Acropora digitifera]
Cluster-4263.8121	TRINITY_DN78089_c1_g2_i1	PIK56234.1	41.7	115	66	1	1465	1121	101	214	3.6e-15	93.2	PIK56234.1 putative solute carrier family 35 member G1-like [Apostichopus japonicus]	PIK56234.1 putative solute carrier family 35 member G1-like [Apostichopus japonicus]
Cluster-4263.8122	TRINITY_DN7574_c0_g1_i5	ABC87995.1	59.8	189	74	2	114	674	1	189	2.6e-53	218.8	ABC87995.1 proprotein convertase subtilisin/kexin type 9 preproprotein [Apostichopus japonicus]	ABC87995.1 proprotein convertase subtilisin/kexin type 9 preproprotein [Apostichopus japonicus]
Cluster-4263.8123
Cluster-4263.8123
Cluster-4263.8124
Cluster-4263.8125
Cluster-4263.8126
Cluster-4263.8127
Cluster-4263.8128
Cluster-4263.8129
Cluster-4263.8130
Cluster-4263.8131
Cluster-4263.8132
Cluster-4263.8133
Cluster-4263.8134
Cluster-4263.8135
Cluster-4263.8136
Cluster-4263.8137
Cluster-4263.8138
Cluster-4263.8139
Cluster-4263.8140
Cluster-4263.8141
Cluster-4263.8142
Cluster-4263.8143
Cluster-4263.8144
Cluster-4263.8145
Cluster-4263.8146
Cluster-4263.8147	TRINITY_DN5295_c0_g1_i2	PIK41506.1	76.2	252	60	0	91	846	37	288	6.4e-114	421.8	PIK41506.1 putative transmembrane protein [Apostichopus japonicus]	PIK41506.1 putative transmembrane protein [Apostichopus japonicus]
Cluster-4263.8148
Cluster-4263.8149
Cluster-4263.8150	TRINITY_DN26705_c1_g1_i1	PIK55106.1	41.2	80	46	1	306	67	280	358	6.5e-10	73.6	PIK55106.1 hypothetical protein BSL78_08001 [Apostichopus japonicus]	PIK55106.1 hypothetical protein BSL78_08001 [Apostichopus japonicus]
Cluster-4263.8151	TRINITY_DN12446_c0_g1_i1	AIX94466.1	85.9	362	45	4	3953	2871	1	357	2.8e-169	606.7	AIX94466.1 SoxB1 [Holothuria glaberrima]	AIX94466.1 SoxB1 [Holothuria glaberrima]
Cluster-4263.8152
Cluster-4263.8153
Cluster-4263.8154
Cluster-4263.8155
Cluster-4263.8156	TRINITY_DN28856_c0_g1_i1	PIK52304.1	38.9	149	83	4	319	756	20	163	4.6e-22	115.2	PIK52304.1 hypothetical protein BSL78_10796 [Apostichopus japonicus]	PIK52304.1 hypothetical protein BSL78_10796 [Apostichopus japonicus]
Cluster-4263.8157	TRINITY_DN28856_c0_g1_i3	PIK52304.1	37.0	108	61	3	401	715	60	163	7.7e-11	77.8	PIK52304.1 hypothetical protein BSL78_10796 [Apostichopus japonicus]	PIK52304.1 hypothetical protein BSL78_10796 [Apostichopus japonicus]
Cluster-4263.8158
Cluster-4263.8159	TRINITY_DN10373_c1_g2_i1	PIK37198.1	76.4	424	52	2	211	1338	1	424	2.1e-180	642.5	PIK37198.1 putative LIM/homeobox protein Lhx4 isoform X2, partial [Apostichopus japonicus]	PIK37198.1 putative LIM/homeobox protein Lhx4 isoform X2, partial [Apostichopus japonicus]
Cluster-4263.8160
Cluster-4263.8161
Cluster-4263.8162
Cluster-4263.8163
Cluster-4263.8164
Cluster-4263.8165
Cluster-4263.8166
Cluster-4263.8167
Cluster-4263.8168
Cluster-4263.8169
Cluster-4263.8169
Cluster-4263.8170
Cluster-4263.8171
Cluster-4263.8172
Cluster-4263.8173
Cluster-4263.8174
Cluster-4263.8175
Cluster-4263.8176
Cluster-4263.8177
Cluster-4263.8178	TRINITY_DN7162_c0_g1_i1	ODN01357.1	64.3	70	25	0	514	305	1	70	1.9e-15	92.8	ODN01357.1 Protein Simiate [Orchesella cincta]	ODN01357.1 Protein Simiate [Orchesella cincta]
Cluster-4263.8179
Cluster-4263.8180
Cluster-4263.8181	TRINITY_DN49497_c0_g1_i2	PIK47218.1	61.7	256	94	1	99	866	16	267	4.5e-84	322.4	PIK47218.1 putative serine/threonine-protein kinase 19 [Apostichopus japonicus]	PIK47218.1 putative serine/threonine-protein kinase 19 [Apostichopus japonicus]
Cluster-4263.8182
Cluster-4263.8183
Cluster-4263.8184
Cluster-4263.8185
Cluster-4263.8186
Cluster-4263.8187
Cluster-4263.8188
Cluster-4263.8189	TRINITY_DN1427_c0_g1_i3	PIK60715.1	83.4	187	31	0	1594	1034	1	187	2.3e-77	300.4	PIK60715.1 putative reticulon-1-A, partial [Apostichopus japonicus]	PIK60715.1 putative reticulon-1-A, partial [Apostichopus japonicus]
Cluster-4263.8189	TRINITY_DN1427_c0_g1_i1	PIK60715.1	83.4	187	31	0	1594	1034	1	187	2.3e-77	300.4	PIK60715.1 putative reticulon-1-A, partial [Apostichopus japonicus]	PIK60715.1 putative reticulon-1-A, partial [Apostichopus japonicus]
Cluster-4263.8190
Cluster-4263.8191
Cluster-4263.8192
Cluster-4263.8193	TRINITY_DN89530_c0_g1_i1	PIK45573.1	84.4	269	41	1	143	949	1	268	1.7e-120	443.7	PIK45573.1 putative pre-mRNA-splicing factor 18 [Apostichopus japonicus]	PIK45573.1 putative pre-mRNA-splicing factor 18 [Apostichopus japonicus]
Cluster-4263.8194
Cluster-4263.8195
Cluster-4263.8196
Cluster-4263.8197
Cluster-4263.8198
Cluster-4263.8199
Cluster-4263.8200
Cluster-4263.8201
Cluster-4263.8202
Cluster-4263.8203
Cluster-4263.8204
Cluster-4263.8205
Cluster-4263.8206
Cluster-4263.8207
Cluster-4263.8208
Cluster-4263.8209
Cluster-4263.8209
Cluster-4263.8210
Cluster-4263.8210
Cluster-4263.8211
Cluster-4263.8212
Cluster-4263.8213
Cluster-4263.8214
Cluster-4263.8215
Cluster-4263.8216
Cluster-4263.8217
Cluster-4263.8218
Cluster-4263.8219
Cluster-4263.8220
Cluster-4263.8220
Cluster-4263.8221
Cluster-4263.8222
Cluster-4263.8223
Cluster-4263.8224
Cluster-4263.8225	TRINITY_DN28950_c0_g1_i3	PIK61725.1	63.6	217	79	0	6	656	292	508	1.9e-79	306.6	PIK61725.1 putative steroid 17-alpha-hydroxylase/17,20 lyase [Apostichopus japonicus]	PIK61725.1 putative steroid 17-alpha-hydroxylase/17,20 lyase [Apostichopus japonicus]
Cluster-4263.8226
Cluster-4263.8227
Cluster-4263.8228
Cluster-4263.8229
Cluster-4263.8230
Cluster-4263.8231
Cluster-4263.8231
Cluster-4263.8232
Cluster-4263.8233
Cluster-4263.8234	TRINITY_DN50136_c0_g1_i4	PIK42834.1	29.5	95	67	0	5	289	275	369	5.1e-06	60.5	PIK42834.1 hypothetical protein BSL78_20304 [Apostichopus japonicus]	PIK42834.1 hypothetical protein BSL78_20304 [Apostichopus japonicus]
Cluster-4263.8235
Cluster-4263.8236	TRINITY_DN19318_c0_g1_i2	XP_027044240.1	57.8	83	35	0	111	359	18	100	3.3e-16	97.1	XP_027044240.1 LYR motif-containing protein 2-like [Pocillopora damicornis]	XP_027044240.1 LYR motif-containing protein 2-like [Pocillopora damicornis]<>RMX45809.1 hypothetical protein pdam_00023169 [Pocillopora damicornis]
Cluster-4263.8237
Cluster-4263.8238
Cluster-4263.8239
Cluster-4263.8240
Cluster-4263.8241
Cluster-4263.8242
Cluster-4263.8243
Cluster-4263.8243
Cluster-4263.8244	TRINITY_DN111_c0_g1_i1	PIK49793.1	40.2	328	167	7	597	1547	1	310	7.5e-56	229.2	PIK49793.1 putative nuclear receptor coactivator 4 isoform X1 [Apostichopus japonicus]	PIK49793.1 putative nuclear receptor coactivator 4 isoform X1 [Apostichopus japonicus]
Cluster-4263.8245
Cluster-4263.8246
Cluster-4263.8247
Cluster-4263.8248	TRINITY_DN1914_c2_g2_i2	PIK62498.1	78.9	228	46	1	2566	1883	7	232	2.6e-91	347.1	PIK62498.1 putative N-alpha-acetyltransferase 40 [Apostichopus japonicus]	PIK62498.1 putative N-alpha-acetyltransferase 40 [Apostichopus japonicus]
Cluster-4263.8249
Cluster-4263.8250
Cluster-4263.8251
Cluster-4263.8252	TRINITY_DN20230_c0_g1_i4	XP_788751.1	74.4	546	138	2	2308	674	1	545	5.6e-207	731.1	XP_788751.1 coiled-coil domain-containing protein 151 [Strongylocentrotus purpuratus]	XP_788751.1 coiled-coil domain-containing protein 151 [Strongylocentrotus purpuratus]<>XP_030853612.1 coiled-coil domain-containing protein 151-like [Strongylocentrotus purpuratus]
Cluster-4263.8253
Cluster-4263.8254
Cluster-4263.8255	TRINITY_DN14524_c0_g1_i3	PIK38139.1	52.8	617	259	9	176	2002	178	770	9.4e-136	495.4	PIK38139.1 putative coiled-coil domain-containing protein [Apostichopus japonicus]	PIK38139.1 putative coiled-coil domain-containing protein [Apostichopus japonicus]
Cluster-4263.8255	TRINITY_DN14524_c0_g1_i2	PIK38139.1	52.8	616	259	9	176	1999	178	769	4.4e-135	493.0	PIK38139.1 putative coiled-coil domain-containing protein [Apostichopus japonicus]	PIK38139.1 putative coiled-coil domain-containing protein [Apostichopus japonicus]
Cluster-4263.8255	TRINITY_DN14524_c0_g1_i6	PIK38139.1	52.8	617	259	9	208	2034	178	770	9.2e-136	495.4	PIK38139.1 putative coiled-coil domain-containing protein [Apostichopus japonicus]	PIK38139.1 putative coiled-coil domain-containing protein [Apostichopus japonicus]
Cluster-4263.8256
Cluster-4263.8257
Cluster-4263.8258
Cluster-4263.8259
Cluster-4263.8260	TRINITY_DN27991_c0_g1_i1	PIK61368.1	67.0	488	93	5	265	1590	1	466	7.9e-171	611.3	PIK61368.1 putative solute carrier family 22 member 3 [Apostichopus japonicus]	PIK61368.1 putative solute carrier family 22 member 3 [Apostichopus japonicus]
Cluster-4263.8260	TRINITY_DN27991_c0_g1_i4	PIK61368.1	75.0	488	99	4	265	1725	1	466	7.7e-201	711.1	PIK61368.1 putative solute carrier family 22 member 3 [Apostichopus japonicus]	PIK61368.1 putative solute carrier family 22 member 3 [Apostichopus japonicus]
Cluster-4263.8261
Cluster-4263.8262
Cluster-4263.8262
Cluster-4263.8263
Cluster-4263.8264
Cluster-4263.8265	TRINITY_DN13860_c0_g1_i3	PIK44856.1	92.5	508	38	0	99	1622	1	508	2.0e-258	901.7	PIK44856.1 putative splicing factor 3A subunit 3 [Apostichopus japonicus]	PIK44856.1 putative splicing factor 3A subunit 3 [Apostichopus japonicus]
Cluster-4263.8266
Cluster-4263.8267
Cluster-4263.8268
Cluster-4263.8269
Cluster-4263.8270
Cluster-4263.8271
Cluster-4263.8272
Cluster-4263.8273
Cluster-4263.8274
Cluster-4263.8275
Cluster-4263.8276
Cluster-4263.8277
Cluster-4263.8278
Cluster-4263.8279
Cluster-4263.8280
Cluster-4263.8281	TRINITY_DN30848_c0_g4_i1	PIK47220.1	59.4	323	129	2	2466	1498	89	409	1.1e-90	345.1	PIK47220.1 putative solute carrier family 35 member G1 [Apostichopus japonicus]	PIK47220.1 putative solute carrier family 35 member G1 [Apostichopus japonicus]
Cluster-4263.8282
Cluster-4263.8283	TRINITY_DN4771_c0_g1_i1	PIK39300.1	94.2	1168	52	2	3	3503	12	1164	0.0e+00	2159.0	PIK39300.1 dynein beta-heavy chain [Apostichopus japonicus]	PIK39300.1 dynein beta-heavy chain [Apostichopus japonicus]
Cluster-4263.8284
Cluster-4263.8285
Cluster-4263.8286	TRINITY_DN1327_c0_g1_i6	XP_022081855.1	41.2	1020	562	20	5564	2574	4	1008	2.5e-209	740.3	XP_022081855.1 aminopeptidase Ey-like isoform X1 [Acanthaster planci]	XP_022081855.1 aminopeptidase Ey-like isoform X1 [Acanthaster planci]
Cluster-4263.8287
Cluster-4263.8288
Cluster-4263.8289
Cluster-4263.8290	TRINITY_DN76420_c0_g1_i1	PIK51579.1	56.0	100	44	0	305	6	182	281	4.3e-27	130.6	PIK51579.1 putative NACHT, LRR and PYD domains-containing protein 12-like [Apostichopus japonicus]	PIK51579.1 putative NACHT, LRR and PYD domains-containing protein 12-like [Apostichopus japonicus]
Cluster-4263.8291
Cluster-4263.8292	TRINITY_DN3414_c2_g1_i2	PIK39464.1	45.8	699	350	9	250	2331	511	1185	1.2e-166	597.4	PIK39464.1 hypothetical protein BSL78_23692 [Apostichopus japonicus]	PIK39464.1 hypothetical protein BSL78_23692 [Apostichopus japonicus]
Cluster-4263.8293	TRINITY_DN71679_c0_g1_i2	PIK58715.1	36.5	170	104	2	512	3	460	625	2.2e-20	109.0	PIK58715.1 putative NLR family CARD domain-containing protein 4 [Apostichopus japonicus]	PIK58715.1 putative NLR family CARD domain-containing protein 4 [Apostichopus japonicus]
Cluster-4263.8294
Cluster-4263.8295
Cluster-4263.8296
Cluster-4263.8297
Cluster-4263.8298	TRINITY_DN25848_c0_g1_i5	PIK48560.1	69.9	778	221	4	3113	816	161	937	6.1e-299	1036.9	PIK48560.1 putative integrator complex subunit 6-A [Apostichopus japonicus]	PIK48560.1 putative integrator complex subunit 6-A [Apostichopus japonicus]
Cluster-4263.8299	TRINITY_DN25848_c0_g2_i1	PIK48560.1	94.2	137	8	0	415	5	27	163	7.9e-69	269.6	PIK48560.1 putative integrator complex subunit 6-A [Apostichopus japonicus]	PIK48560.1 putative integrator complex subunit 6-A [Apostichopus japonicus]
Cluster-4263.8300
Cluster-4263.8301
Cluster-4263.8302
Cluster-4263.8303
Cluster-4263.8304
Cluster-4263.8305
Cluster-4263.8306
Cluster-4263.8306
Cluster-4263.8307
Cluster-4263.8308
Cluster-4263.8309
Cluster-4263.8310
Cluster-4263.8311
Cluster-4263.8312
Cluster-4263.8313
Cluster-4263.8314
Cluster-4263.8315
Cluster-4263.8316
Cluster-4263.8317
Cluster-4263.8318
Cluster-4263.8319
Cluster-4263.8320
Cluster-4263.8321
Cluster-4263.8322
Cluster-4263.8323
Cluster-4263.8324
Cluster-4263.8325
Cluster-4263.8326
Cluster-4263.8327
Cluster-4263.8328
Cluster-4263.8329
Cluster-4263.8330
Cluster-4263.8330
Cluster-4263.8331
Cluster-4263.8332
Cluster-4263.8333
Cluster-4263.8334
Cluster-4263.8335
Cluster-4263.8336
Cluster-4263.8337
Cluster-4263.8338
Cluster-4263.8339
Cluster-4263.8340	TRINITY_DN9868_c0_g1_i1	XP_782629.4	37.5	120	70	2	209	556	17	135	2.5e-11	80.9	XP_782629.4 LOW QUALITY PROTEIN: protein JTB [Strongylocentrotus purpuratus]	XP_782629.4 LOW QUALITY PROTEIN: protein JTB [Strongylocentrotus purpuratus]
Cluster-4263.8341
Cluster-4263.8342
Cluster-4263.8343	TRINITY_DN22291_c0_g1_i29	XP_019860503.1	52.2	255	115	4	1211	462	9	261	7.2e-66	261.9	XP_019860503.1 PREDICTED: uncharacterized protein LOC109588828 [Amphimedon queenslandica]	XP_019860503.1 PREDICTED: uncharacterized protein LOC109588828 [Amphimedon queenslandica]
Cluster-4263.8343	TRINITY_DN22291_c0_g1_i23	XP_019860503.1	57.6	165	63	4	352	831	99	261	4.4e-43	185.7	XP_019860503.1 PREDICTED: uncharacterized protein LOC109588828 [Amphimedon queenslandica]	XP_019860503.1 PREDICTED: uncharacterized protein LOC109588828 [Amphimedon queenslandica]
Cluster-4263.8344
Cluster-4263.8345
Cluster-4263.8346
Cluster-4263.8347	TRINITY_DN3521_c0_g1_i2	XP_795302.3	72.0	1059	290	4	124	3297	1	1054	0.0e+00	1486.5	XP_795302.3 ubiquitin-like modifier-activating enzyme 1 [Strongylocentrotus purpuratus]	XP_795302.3 ubiquitin-like modifier-activating enzyme 1 [Strongylocentrotus purpuratus]<>XP_011672400.2 ubiquitin-like modifier-activating enzyme 1 [Strongylocentrotus purpuratus]<>XP_030828830.1 ubiquitin-like modifier-activating enzyme 1 [Strongylocentrotus purpuratus]
Cluster-4263.8348
Cluster-4263.8349
Cluster-4263.8350
Cluster-4263.8351
Cluster-4263.8352	TRINITY_DN290_c3_g1_i1	XP_030855944.1	58.9	419	164	4	2754	1519	987	1404	1.5e-134	490.7	XP_030855944.1 ATP-dependent RNA helicase dhx29 [Strongylocentrotus purpuratus]	XP_030855944.1 ATP-dependent RNA helicase dhx29 [Strongylocentrotus purpuratus]
Cluster-4263.8353
Cluster-4263.8354	TRINITY_DN14755_c0_g1_i5	PIK39721.1	74.2	132	34	0	350	745	64	195	1.7e-49	206.5	PIK39721.1 putative dehydrogenase/reductase SDR family member 4-like isoform X7 [Apostichopus japonicus]	PIK39721.1 putative dehydrogenase/reductase SDR family member 4-like isoform X7 [Apostichopus japonicus]
Cluster-4263.8354	TRINITY_DN14755_c0_g1_i4	PIK47731.1	53.9	254	112	3	386	1141	7	257	1.5e-72	284.3	PIK47731.1 hypothetical protein BSL78_15400 [Apostichopus japonicus]	PIK47731.1 hypothetical protein BSL78_15400 [Apostichopus japonicus]
Cluster-4263.8355
Cluster-4263.8356
Cluster-4263.8357
Cluster-4263.8358
Cluster-4263.8359
Cluster-4263.8360
Cluster-4263.8361	TRINITY_DN1311_c3_g1_i3	XP_022102274.1	55.7	228	100	1	4041	4721	1447	1674	2.1e-62	251.9	XP_022102274.1 mediator of DNA damage checkpoint protein 1-like [Acanthaster planci]	XP_022102274.1 mediator of DNA damage checkpoint protein 1-like [Acanthaster planci]<>XP_022102275.1 mediator of DNA damage checkpoint protein 1-like [Acanthaster planci]
Cluster-4263.8362	TRINITY_DN265102_c0_g1_i1	PIK51737.1	70.7	123	34	1	87	455	2	122	3.1e-42	181.4	PIK51737.1 hypothetical protein BSL78_11368 [Apostichopus japonicus]	PIK51737.1 hypothetical protein BSL78_11368 [Apostichopus japonicus]
Cluster-4263.8363
Cluster-4263.8364	TRINITY_DN440_c1_g1_i1	PIK39934.1	47.1	223	114	3	216	872	52	274	2.2e-55	226.5	PIK39934.1 hypothetical protein BSL78_23224 [Apostichopus japonicus]	PIK39934.1 hypothetical protein BSL78_23224 [Apostichopus japonicus]
Cluster-4263.8365
Cluster-4263.8366
Cluster-4263.8367
Cluster-4263.8368	TRINITY_DN6656_c0_g1_i1	PIK57902.1	68.5	235	65	6	166	861	1	229	1.3e-71	282.3	PIK57902.1 putative lysM and putative peptidoglycan-binding domain-containing protein 1 isoform X1 [Apostichopus japonicus]	PIK57902.1 putative lysM and putative peptidoglycan-binding domain-containing protein 1 isoform X1 [Apostichopus japonicus]
Cluster-4263.8368	TRINITY_DN6656_c0_g1_i4	PIK57902.1	68.5	235	65	6	166	861	1	229	1.3e-71	282.3	PIK57902.1 putative lysM and putative peptidoglycan-binding domain-containing protein 1 isoform X1 [Apostichopus japonicus]	PIK57902.1 putative lysM and putative peptidoglycan-binding domain-containing protein 1 isoform X1 [Apostichopus japonicus]
Cluster-4263.8369
Cluster-4263.8370
Cluster-4263.8371
Cluster-4263.8372
Cluster-4263.8373	TRINITY_DN2981_c0_g1_i4	PIK60551.1	64.5	76	23	1	194	409	21	96	1.2e-11	82.4	PIK60551.1 putative coiled-coil domain-containing protein [Apostichopus japonicus]	PIK60551.1 putative coiled-coil domain-containing protein [Apostichopus japonicus]
Cluster-4263.8374
Cluster-4263.8375
Cluster-4263.8376
Cluster-4263.8377
Cluster-4263.8378
Cluster-4263.8379
Cluster-4263.8379
Cluster-4263.8380
Cluster-4263.8381	TRINITY_DN20450_c0_g1_i2	AFR24259.1	57.9	828	348	1	337	2820	49	875	8.2e-238	833.9	AFR24259.1 toll-like receptor 3 [Apostichopus japonicus]	AFR24259.1 toll-like receptor 3 [Apostichopus japonicus]
Cluster-4263.8382
Cluster-4263.8382
Cluster-4263.8383
Cluster-4263.8384
Cluster-4263.8385
Cluster-4263.8386
Cluster-4263.8387
Cluster-4263.8388	TRINITY_DN29999_c0_g1_i4	PIK42625.1	34.0	294	184	4	330	1205	1	286	1.2e-40	177.6	PIK42625.1 amassin [Apostichopus japonicus]	PIK42625.1 amassin [Apostichopus japonicus]
Cluster-4263.8389
Cluster-4263.8390
Cluster-4263.8391
Cluster-4263.8392
Cluster-4263.8393
Cluster-4263.8394	TRINITY_DN49508_c0_g1_i3	AAC31190.2	75.0	108	19	1	89	412	139	238	1.0e-31	148.3	AAC31190.2 homeodomain-containing DNA binding protein 12, partial [Holothuria glaberrima]	AAC31190.2 homeodomain-containing DNA binding protein 12, partial [Holothuria glaberrima]
Cluster-4263.8394	TRINITY_DN49508_c0_g1_i2	AAC31190.2	67.2	201	16	1	3	605	88	238	1.1e-61	248.1	AAC31190.2 homeodomain-containing DNA binding protein 12, partial [Holothuria glaberrima]	AAC31190.2 homeodomain-containing DNA binding protein 12, partial [Holothuria glaberrima]
Cluster-4263.8395
Cluster-4263.8396
Cluster-4263.8397
Cluster-4263.8399
Cluster-4263.8400	TRINITY_DN218330_c0_g2_i1	XP_011669200.1	45.7	70	38	0	1568	1777	295	364	1.6e-08	72.0	XP_011669200.1 zinc finger BED domain-containing protein 1-like [Strongylocentrotus purpuratus]	XP_011669200.1 zinc finger BED domain-containing protein 1-like [Strongylocentrotus purpuratus]
Cluster-4263.8401
Cluster-4263.8402
Cluster-4263.8403	TRINITY_DN16872_c0_g2_i1	PIK50345.1	42.5	167	93	2	3	503	173	336	8.2e-28	133.7	PIK50345.1 putative hyalin-like isoform X2 [Apostichopus japonicus]	PIK50345.1 putative hyalin-like isoform X2 [Apostichopus japonicus]
Cluster-4263.8404	TRINITY_DN740_c4_g1_i1	PIK36168.1	46.6	73	39	0	1	219	319	391	5.9e-07	63.2	PIK36168.1 putative hyalin-like isoform X2 [Apostichopus japonicus]	PIK36168.1 putative hyalin-like isoform X2 [Apostichopus japonicus]
Cluster-4263.8405
Cluster-4263.8406
Cluster-4263.8407	TRINITY_DN7494_c0_g3_i1	PIK55628.1	84.7	746	114	0	3503	1266	1	746	0.0e+00	1310.0	PIK55628.1 putative chondroitin sulfate synthase 2 [Apostichopus japonicus]	PIK55628.1 putative chondroitin sulfate synthase 2 [Apostichopus japonicus]
Cluster-4263.8407	TRINITY_DN7494_c0_g3_i2	PIK55628.1	84.7	746	114	0	3529	1292	1	746	0.0e+00	1310.0	PIK55628.1 putative chondroitin sulfate synthase 2 [Apostichopus japonicus]	PIK55628.1 putative chondroitin sulfate synthase 2 [Apostichopus japonicus]
Cluster-4263.8408	TRINITY_DN1311_c2_g1_i5	PIK36894.1	35.1	308	184	6	2806	1910	25	325	1.1e-39	175.6	PIK36894.1 serine/threonine protein kinase [Apostichopus japonicus]	PIK36894.1 serine/threonine protein kinase [Apostichopus japonicus]
Cluster-4263.8408
Cluster-4263.8409
Cluster-4263.8410
Cluster-4263.8411
Cluster-4263.8412
Cluster-4263.8413
Cluster-4263.8414
Cluster-4263.8415
Cluster-4263.8416
Cluster-4263.8417
Cluster-4263.8418	TRINITY_DN7428_c1_g1_i5	PIK48982.1	57.7	97	39	1	1	291	500	594	2.8e-21	111.3	PIK48982.1 putative WD repeat-containing protein 93 isoform X4, partial [Apostichopus japonicus]	PIK48982.1 putative WD repeat-containing protein 93 isoform X4, partial [Apostichopus japonicus]
Cluster-4263.8420
Cluster-4263.8420
Cluster-4263.8421	TRINITY_DN59589_c0_g1_i1	PIK61192.1	72.2	241	67	0	786	64	165	405	1.9e-100	375.6	PIK61192.1 putative coronin-7-like [Apostichopus japonicus]	PIK61192.1 putative coronin-7-like [Apostichopus japonicus]
Cluster-4263.8422	TRINITY_DN3534_c1_g2_i1	PIK61192.1	71.9	459	127	1	229	1599	478	936	2.2e-199	706.1	PIK61192.1 putative coronin-7-like [Apostichopus japonicus]	PIK61192.1 putative coronin-7-like [Apostichopus japonicus]
Cluster-4263.8423	TRINITY_DN3534_c1_g1_i3	XP_022109054.1	67.1	82	26	1	93	338	30	110	9.3e-22	115.2	XP_022109054.1 EKC/KEOPS complex subunit LAGE3-like [Acanthaster planci]	XP_022109054.1 EKC/KEOPS complex subunit LAGE3-like [Acanthaster planci]
Cluster-4263.8423	TRINITY_DN3534_c1_g1_i1	XP_022109054.1	67.1	82	26	1	93	338	30	110	9.2e-22	115.2	XP_022109054.1 EKC/KEOPS complex subunit LAGE3-like [Acanthaster planci]	XP_022109054.1 EKC/KEOPS complex subunit LAGE3-like [Acanthaster planci]
Cluster-4263.8424
Cluster-4263.8425
Cluster-4263.8426	TRINITY_DN105775_c1_g1_i1	PIK45670.1	33.4	359	169	11	1281	289	1	317	1.2e-20	111.3	PIK45670.1 hypothetical protein BSL78_17467 [Apostichopus japonicus]	PIK45670.1 hypothetical protein BSL78_17467 [Apostichopus japonicus]
Cluster-4263.8427
Cluster-4263.8428
Cluster-4263.8429
Cluster-4263.8430
Cluster-4263.8431
Cluster-4263.8432
Cluster-4263.8433
Cluster-4263.8434
Cluster-4263.8435
Cluster-4263.8436
Cluster-4263.8437
Cluster-4263.8438
Cluster-4263.8439	TRINITY_DN7213_c0_g1_i5	PIK34502.1	48.0	513	244	9	3482	1956	8	501	1.2e-128	471.5	PIK34502.1 hypothetical protein BSL78_28678 [Apostichopus japonicus]	PIK34502.1 hypothetical protein BSL78_28678 [Apostichopus japonicus]
Cluster-4263.8440
Cluster-4263.8441	TRINITY_DN64549_c0_g1_i1	PIK33871.1	38.1	341	120	7	673	1638	1	269	1.5e-39	175.6	PIK33871.1 hypothetical protein BSL78_29308 [Apostichopus japonicus]	PIK33871.1 hypothetical protein BSL78_29308 [Apostichopus japonicus]
Cluster-4263.8442
Cluster-4263.8443
Cluster-4263.8444
Cluster-4263.8445
Cluster-4263.8446
Cluster-4263.8447	TRINITY_DN1126_c6_g1_i2	PIK39924.1	34.9	186	101	4	1055	528	14	189	1.5e-17	100.9	PIK39924.1 hypothetical protein BSL78_23234 [Apostichopus japonicus]	PIK39924.1 hypothetical protein BSL78_23234 [Apostichopus japonicus]
Cluster-4263.8448
Cluster-4263.8449
Cluster-4263.8450
Cluster-4263.8451	TRINITY_DN4087_c0_g1_i2	XP_030831124.1	56.2	409	169	4	261	1478	2	403	2.0e-131	480.7	XP_030831124.1 WD repeat-containing protein 89 isoform X1 [Strongylocentrotus purpuratus]	XP_030831124.1 WD repeat-containing protein 89 isoform X1 [Strongylocentrotus purpuratus]
Cluster-4263.8452
Cluster-4263.8452
Cluster-4263.8453
Cluster-4263.8454	TRINITY_DN4559_c1_g1_i7	PIK39334.1	79.0	272	57	0	2089	1274	1	272	5.6e-124	455.3	PIK39334.1 Carbonyl reductase [Apostichopus japonicus]	PIK39334.1 Carbonyl reductase [Apostichopus japonicus]
Cluster-4263.8454	TRINITY_DN4559_c1_g1_i4	PIK39334.1	85.2	128	19	0	2723	2340	1	128	7.6e-54	222.6	PIK39334.1 Carbonyl reductase [Apostichopus japonicus]	PIK39334.1 Carbonyl reductase [Apostichopus japonicus]
Cluster-4263.8454	TRINITY_DN4559_c1_g1_i5	PIK39334.1	73.8	145	38	0	822	388	128	272	3.0e-59	238.8	PIK39334.1 Carbonyl reductase [Apostichopus japonicus]	PIK39334.1 Carbonyl reductase [Apostichopus japonicus]
Cluster-4263.8455
Cluster-4263.8456
Cluster-4263.8457
Cluster-4263.8457
Cluster-4263.8458	TRINITY_DN42421_c0_g1_i1	XP_030841756.1	54.5	253	109	3	2703	1963	173	425	1.9e-57	234.6	XP_030841756.1 neuronal acetylcholine receptor subunit alpha-9-like [Strongylocentrotus purpuratus]	XP_030841756.1 neuronal acetylcholine receptor subunit alpha-9-like [Strongylocentrotus purpuratus]
Cluster-4263.8459
Cluster-4263.8460
Cluster-4263.8461
Cluster-4263.8462
Cluster-4263.8463
Cluster-4263.8464
Cluster-4263.8465
Cluster-4263.8466
Cluster-4263.8467
Cluster-4263.8468
Cluster-4263.8469
Cluster-4263.8470
Cluster-4263.8471
Cluster-4263.8471
Cluster-4263.8472
Cluster-4263.8473
Cluster-4263.8474
Cluster-4263.8475
Cluster-4263.8476
Cluster-4263.8477
Cluster-4263.8478	TRINITY_DN17429_c0_g1_i2	XP_781839.2	53.4	406	186	2	2087	876	39	443	1.1e-122	451.1	XP_781839.2 beta-1,4-galactosyltransferase 5 [Strongylocentrotus purpuratus]	XP_781839.2 beta-1,4-galactosyltransferase 5 [Strongylocentrotus purpuratus]
Cluster-4263.8479
Cluster-4263.8480	TRINITY_DN349_c1_g2_i1	PIK41080.1	65.9	311	101	2	2784	1861	18	326	8.5e-115	425.2	PIK41080.1 hypothetical protein BSL78_22067 [Apostichopus japonicus]	PIK41080.1 hypothetical protein BSL78_22067 [Apostichopus japonicus]
Cluster-4263.8481
Cluster-4263.8482
Cluster-4263.8483
Cluster-4263.8484
Cluster-4263.8485	TRINITY_DN11673_c0_g1_i4	XP_030852822.1	57.9	2159	741	24	7176	1078	1	2116	0.0e+00	1880.1	XP_030852822.1 LOW QUALITY PROTEIN: nipped-B-like protein A [Strongylocentrotus purpuratus]	XP_030852822.1 LOW QUALITY PROTEIN: nipped-B-like protein A [Strongylocentrotus purpuratus]
Cluster-4263.8486	TRINITY_DN11673_c0_g1_i9	XP_022102808.1	72.2	97	27	0	348	58	1436	1532	4.8e-27	130.6	XP_022102808.1 nipped-B-like protein A isoform X6 [Acanthaster planci]	XP_022102808.1 nipped-B-like protein A isoform X6 [Acanthaster planci]
Cluster-4263.8487
Cluster-4263.8488
Cluster-4263.8489
Cluster-4263.8490
Cluster-4263.8491
Cluster-4263.8492	TRINITY_DN12390_c0_g2_i1	PIK49209.1	87.9	66	8	0	549	352	155	220	3.3e-25	125.6	PIK49209.1 putative SRC kinase signaling inhibitor 1 isoform X1, partial [Apostichopus japonicus]	PIK49209.1 putative SRC kinase signaling inhibitor 1 isoform X1, partial [Apostichopus japonicus]
Cluster-4263.8493
Cluster-4263.8494
Cluster-4263.8495
Cluster-4263.8496
Cluster-4263.8497
Cluster-4263.8497
Cluster-4263.8498
Cluster-4263.8499
Cluster-4263.8500
Cluster-4263.8501
Cluster-4263.8502
Cluster-4263.8503
Cluster-4263.8504	TRINITY_DN1484_c2_g1_i3	XP_006007641.1	81.9	83	14	1	145	390	1147	1229	5.0e-30	142.5	XP_006007641.1 PREDICTED: tankyrase-1 isoform X2 [Latimeria chalumnae]	XP_006007641.1 PREDICTED: tankyrase-1 isoform X2 [Latimeria chalumnae]
Cluster-4263.8505	TRINITY_DN72785_c0_g1_i2	XP_022094330.1	70.5	278	68	2	5	817	842	1112	3.4e-107	398.7	XP_022094330.1 tankyrase-1-like [Acanthaster planci]	XP_022094330.1 tankyrase-1-like [Acanthaster planci]<>XP_022094331.1 tankyrase-1-like [Acanthaster planci]
Cluster-4263.8506	TRINITY_DN18615_c0_g1_i9	XP_030840827.1	46.1	297	145	4	151	1011	2	293	3.0e-59	239.6	XP_030840827.1 cystine/glutamate transporter [Strongylocentrotus purpuratus]	XP_030840827.1 cystine/glutamate transporter [Strongylocentrotus purpuratus]
Cluster-4263.8506	TRINITY_DN18615_c0_g1_i7	PIK57395.1	51.8	475	212	6	187	1581	10	477	7.3e-125	458.4	PIK57395.1 putative cystine/glutamate transporter [Apostichopus japonicus]	PIK57395.1 putative cystine/glutamate transporter [Apostichopus japonicus]
Cluster-4263.8507
Cluster-4263.8508
Cluster-4263.8509
Cluster-4263.8510	TRINITY_DN9931_c3_g1_i1	PIK51544.1	72.4	87	24	0	943	683	16	102	2.1e-29	140.2	PIK51544.1 hypothetical protein BSL78_11571 [Apostichopus japonicus]	PIK51544.1 hypothetical protein BSL78_11571 [Apostichopus japonicus]
Cluster-4263.8511
Cluster-4263.8512
Cluster-4263.8513
Cluster-4263.8514
Cluster-4263.8515
Cluster-4263.8516
Cluster-4263.8517	TRINITY_DN10211_c0_g1_i17	PIK41109.1	70.7	498	141	1	3373	1880	25	517	3.6e-218	768.8	PIK41109.1 putative arylsulfatase G [Apostichopus japonicus]	PIK41109.1 putative arylsulfatase G [Apostichopus japonicus]
Cluster-4263.8518
Cluster-4263.8519
Cluster-4263.8520	TRINITY_DN15109_c0_g1_i1	XP_028673648.1	41.1	90	51	2	535	798	47	136	3.6e-06	64.7	XP_028673648.1 leucine-rich repeat-containing protein 3B [Erpetoichthys calabaricus]	XP_028673648.1 leucine-rich repeat-containing protein 3B [Erpetoichthys calabaricus]
Cluster-4263.8521	TRINITY_DN15109_c0_g1_i10	XP_028673648.1	41.1	90	51	2	535	798	47	136	2.5e-06	64.7	XP_028673648.1 leucine-rich repeat-containing protein 3B [Erpetoichthys calabaricus]	XP_028673648.1 leucine-rich repeat-containing protein 3B [Erpetoichthys calabaricus]
Cluster-4263.8522
Cluster-4263.8523
Cluster-4263.8524	TRINITY_DN8770_c0_g1_i4	PIK40035.1	77.7	179	37	2	126	653	1	179	1.1e-76	298.9	PIK40035.1 hypothetical protein BSL78_23122 [Apostichopus japonicus]	PIK40035.1 hypothetical protein BSL78_23122 [Apostichopus japonicus]
Cluster-4263.8525	TRINITY_DN8770_c0_g1_i2	PIK40035.1	77.7	179	37	2	126	653	1	179	9.5e-77	298.9	PIK40035.1 hypothetical protein BSL78_23122 [Apostichopus japonicus]	PIK40035.1 hypothetical protein BSL78_23122 [Apostichopus japonicus]
Cluster-4263.8526	TRINITY_DN14534_c0_g1_i2	PIK52257.1	68.5	438	114	7	4521	3214	34	449	2.1e-157	567.4	PIK52257.1 RIO kinase 2 [Apostichopus japonicus]	PIK52257.1 RIO kinase 2 [Apostichopus japonicus]
Cluster-4263.8526
Cluster-4263.8527
Cluster-4263.8528
Cluster-4263.8530
Cluster-4263.8531
Cluster-4263.8531	TRINITY_DN19452_c2_g1_i3	XP_030845954.1	43.6	427	211	9	1424	180	23	431	2.7e-82	316.6	XP_030845954.1 PDF receptor isoform X2 [Strongylocentrotus purpuratus]	XP_030845954.1 PDF receptor isoform X2 [Strongylocentrotus purpuratus]
Cluster-4263.8532
Cluster-4263.8533
Cluster-4263.8534
Cluster-4263.8534
Cluster-4263.8535
Cluster-4263.8536
Cluster-4263.8537
Cluster-4263.8538
Cluster-4263.8539
Cluster-4263.8540
Cluster-4263.8540	TRINITY_DN7362_c0_g1_i1	XP_030830970.1	36.8	125	71	5	3791	3423	257	375	9.5e-10	76.6	XP_030830970.1 low-density lipoprotein receptor-related protein 12 isoform X3 [Strongylocentrotus purpuratus]	XP_030830970.1 low-density lipoprotein receptor-related protein 12 isoform X3 [Strongylocentrotus purpuratus]
Cluster-4263.8540	TRINITY_DN7362_c0_g1_i5	XP_030830970.1	36.1	119	69	4	2492	2142	257	370	2.4e-09	74.7	XP_030830970.1 low-density lipoprotein receptor-related protein 12 isoform X3 [Strongylocentrotus purpuratus]	XP_030830970.1 low-density lipoprotein receptor-related protein 12 isoform X3 [Strongylocentrotus purpuratus]
Cluster-4263.8541
Cluster-4263.8541
Cluster-4263.8541
Cluster-4263.8542
Cluster-4263.8543
Cluster-4263.8544
Cluster-4263.8545
Cluster-4263.8546
Cluster-4263.8547
Cluster-4263.8548
Cluster-4263.8548	TRINITY_DN3793_c0_g1_i4	PIK44317.1	76.4	335	79	0	223	1227	14	348	3.0e-153	552.7	PIK44317.1 NAD(P) dependent steroid dehydrogenase-like [Apostichopus japonicus]	PIK44317.1 NAD(P) dependent steroid dehydrogenase-like [Apostichopus japonicus]
Cluster-4263.8549
Cluster-4263.8550
Cluster-4263.8551
Cluster-4263.8552
Cluster-4263.8553
Cluster-4263.8554
Cluster-4263.8555
Cluster-4263.8556
Cluster-4263.8556
Cluster-4263.8557	TRINITY_DN23331_c0_g1_i2	PIK50449.1	93.4	778	44	1	364	2676	1	778	0.0e+00	1383.2	PIK50449.1 putative cullin-1 [Apostichopus japonicus]	PIK50449.1 putative cullin-1 [Apostichopus japonicus]
Cluster-4263.8558	TRINITY_DN111406_c0_g1_i1	XP_793879.1	65.6	224	62	4	941	1597	1	214	1.7e-69	275.4	XP_793879.1 histone chaperone ASF1A [Strongylocentrotus purpuratus]	XP_793879.1 histone chaperone ASF1A [Strongylocentrotus purpuratus]
Cluster-4263.8559
Cluster-4263.8560
Cluster-4263.8561
Cluster-4263.8562
Cluster-4263.8563
Cluster-4263.8564
Cluster-4263.8565	TRINITY_DN9226_c4_g1_i5	PIK44277.1	38.3	1083	499	29	4065	1198	82	1122	2.2e-179	640.2	PIK44277.1 putative tumor necrosis factor alpha-induced protein 3 [Apostichopus japonicus]	PIK44277.1 putative tumor necrosis factor alpha-induced protein 3 [Apostichopus japonicus]
Cluster-4263.8565	TRINITY_DN9226_c4_g1_i2	PIK44277.1	38.3	1083	499	29	4093	1226	82	1122	2.2e-179	640.2	PIK44277.1 putative tumor necrosis factor alpha-induced protein 3 [Apostichopus japonicus]	PIK44277.1 putative tumor necrosis factor alpha-induced protein 3 [Apostichopus japonicus]
Cluster-4263.8566
Cluster-4263.8567
Cluster-4263.8568
Cluster-4263.8569	TRINITY_DN23620_c0_g1_i4	PIK59134.1	63.8	450	158	4	2795	1446	76	520	2.7e-161	579.7	PIK59134.1 hypothetical protein BSL78_03939 [Apostichopus japonicus]	PIK59134.1 hypothetical protein BSL78_03939 [Apostichopus japonicus]
Cluster-4263.8570
Cluster-4263.8571
Cluster-4263.8572
Cluster-4263.8573
Cluster-4263.8574
Cluster-4263.8575
Cluster-4263.8576
Cluster-4263.8576
Cluster-4263.8577
Cluster-4263.8578
Cluster-4263.8579
Cluster-4263.8580
Cluster-4263.8581
Cluster-4263.8582
Cluster-4263.8583
Cluster-4263.8584
Cluster-4263.8585
Cluster-4263.8586
Cluster-4263.8587
Cluster-4263.8588
Cluster-4263.8589
Cluster-4263.8590
Cluster-4263.8591
Cluster-4263.8592
Cluster-4263.8593
Cluster-4263.8594
Cluster-4263.8595
Cluster-4263.8596
Cluster-4263.8597
Cluster-4263.8598
Cluster-4263.8599
Cluster-4263.8600
Cluster-4263.8601
Cluster-4263.8602
Cluster-4263.8603	TRINITY_DN27000_c1_g1_i1	XP_002594971.1	56.6	83	36	0	1578	1330	380	462	8.0e-21	112.1	XP_002594971.1 hypothetical protein BRAFLDRAFT_61918 [Branchiostoma floridae]	XP_002594971.1 hypothetical protein BRAFLDRAFT_61918 [Branchiostoma floridae]<>EEN50982.1 hypothetical protein BRAFLDRAFT_61918 [Branchiostoma floridae]
Cluster-4263.8604	TRINITY_DN2091_c0_g2_i1	XP_030837561.1	42.4	337	180	7	651	1637	102	432	6.4e-76	296.6	XP_030837561.1 carbohydrate sulfotransferase 15 [Strongylocentrotus purpuratus]	XP_030837561.1 carbohydrate sulfotransferase 15 [Strongylocentrotus purpuratus]
Cluster-4263.8605	TRINITY_DN6057_c0_g1_i5	PIK58415.1	78.0	618	126	4	560	2398	23	635	4.9e-237	832.0	PIK58415.1 notum protein [Apostichopus japonicus]	PIK58415.1 notum protein [Apostichopus japonicus]
Cluster-4263.8606	TRINITY_DN6057_c0_g1_i6	PIK58415.1	78.0	618	126	4	560	2398	23	635	3.3e-237	832.0	PIK58415.1 notum protein [Apostichopus japonicus]	PIK58415.1 notum protein [Apostichopus japonicus]
Cluster-4263.8607
Cluster-4263.8608
Cluster-4263.8609	TRINITY_DN3816_c2_g1_i2	XP_019640899.1	62.3	358	130	3	141	1214	21	373	1.3e-125	460.3	XP_019640899.1 PREDICTED: NAD-dependent protein deacetylase sirtuin-2-like isoform X1 [Branchiostoma belcheri]	XP_019640899.1 PREDICTED: NAD-dependent protein deacetylase sirtuin-2-like isoform X1 [Branchiostoma belcheri]
Cluster-4263.8610
Cluster-4263.8611	TRINITY_DN27442_c0_g1_i1	XP_030830605.1	50.0	98	48	1	298	5	4	100	5.3e-16	94.4	XP_030830605.1 uncharacterized protein LOC100888280 [Strongylocentrotus purpuratus]	XP_030830605.1 uncharacterized protein LOC100888280 [Strongylocentrotus purpuratus]
Cluster-4263.8612	TRINITY_DN439_c0_g1_i1	XP_022112166.1	45.2	93	51	0	998	720	100	192	3.4e-17	99.4	XP_022112166.1 uncharacterized protein LOC110991207 isoform X2 [Acanthaster planci]	XP_022112166.1 uncharacterized protein LOC110991207 isoform X2 [Acanthaster planci]
Cluster-4263.8613	TRINITY_DN1212_c5_g1_i2	XP_030830605.1	43.9	212	118	1	909	274	1	211	1.5e-41	180.6	XP_030830605.1 uncharacterized protein LOC100888280 [Strongylocentrotus purpuratus]	XP_030830605.1 uncharacterized protein LOC100888280 [Strongylocentrotus purpuratus]
Cluster-4263.8614
Cluster-4263.8616
Cluster-4263.8617	TRINITY_DN606_c2_g1_i2	PIK39924.1	32.2	183	106	4	197	709	13	189	8.9e-14	89.4	PIK39924.1 hypothetical protein BSL78_23234 [Apostichopus japonicus]	PIK39924.1 hypothetical protein BSL78_23234 [Apostichopus japonicus]
Cluster-4263.8618
Cluster-4263.8619
Cluster-4263.8620
Cluster-4263.8621
Cluster-4263.8622	TRINITY_DN606_c0_g1_i5	ALL53535.1	75.5	282	67	1	2388	1543	34	313	9.5e-126	461.5	ALL53535.1 matrix metalloproteinase-1 [Apostichopus japonicus]	ALL53535.1 matrix metalloproteinase-1 [Apostichopus japonicus]
Cluster-4263.8623
Cluster-4263.8624	TRINITY_DN5395_c0_g1_i2	PIK55498.1	90.4	695	63	3	139	2220	11	702	0.0e+00	1209.5	PIK55498.1 dynein intermediate chain 2 [Apostichopus japonicus]	PIK55498.1 dynein intermediate chain 2 [Apostichopus japonicus]
Cluster-4263.8624	TRINITY_DN5395_c0_g1_i1	PIK55498.1	88.5	704	68	4	139	2247	11	702	0.0e+00	1200.3	PIK55498.1 dynein intermediate chain 2 [Apostichopus japonicus]	PIK55498.1 dynein intermediate chain 2 [Apostichopus japonicus]
Cluster-4263.8624	TRINITY_DN5395_c0_g1_i6	PIK55498.1	94.3	439	25	0	652	1968	264	702	7.9e-253	883.2	PIK55498.1 dynein intermediate chain 2 [Apostichopus japonicus]	PIK55498.1 dynein intermediate chain 2 [Apostichopus japonicus]
Cluster-4263.8625
Cluster-4263.8626
Cluster-4263.8626
Cluster-4263.8627
Cluster-4263.8628
Cluster-4263.8629
Cluster-4263.8630
Cluster-4263.8631
Cluster-4263.8632	TRINITY_DN20179_c0_g1_i12	PIK48761.1	40.6	251	148	1	5	754	668	918	8.8e-49	207.2	PIK48761.1 hypothetical protein BSL78_14357 [Apostichopus japonicus]	PIK48761.1 hypothetical protein BSL78_14357 [Apostichopus japonicus]
Cluster-4263.8632
Cluster-4263.8633	TRINITY_DN8390_c0_g1_i7	PIK47341.1	28.4	236	90	5	827	120	305	461	3.5e-13	86.7	PIK47341.1 putative nerve growth factor receptor TRKA [Apostichopus japonicus]	PIK47341.1 putative nerve growth factor receptor TRKA [Apostichopus japonicus]
Cluster-4263.8634
Cluster-4263.8635
Cluster-4263.8636
Cluster-4263.8637
Cluster-4263.8638
Cluster-4263.8639
Cluster-4263.8640
Cluster-4263.8641
Cluster-4263.8642	TRINITY_DN22787_c0_g1_i7	XP_030829985.1	43.9	173	88	4	998	1501	926	1094	1.3e-31	148.3	XP_030829985.1 serine/threonine-protein phosphatase 6 regulatory ankyrin repeat subunit B isoform X2 [Strongylocentrotus purpuratus]	XP_030829985.1 serine/threonine-protein phosphatase 6 regulatory ankyrin repeat subunit B isoform X2 [Strongylocentrotus purpuratus]
Cluster-4263.8643
Cluster-4263.8644
Cluster-4263.8645
Cluster-4263.8645
Cluster-4263.8646
Cluster-4263.8647
Cluster-4263.8648
Cluster-4263.8649
Cluster-4263.8650
Cluster-4263.8651	TRINITY_DN6674_c0_g4_i1	PIK57994.1	28.1	281	184	8	218	1042	15	283	1.2e-17	102.1	PIK57994.1 hypothetical protein BSL78_05082 [Apostichopus japonicus]	PIK57994.1 hypothetical protein BSL78_05082 [Apostichopus japonicus]
Cluster-4263.8652
Cluster-4263.8653
Cluster-4263.8654
Cluster-4263.8655
Cluster-4263.8656
Cluster-4263.8657
Cluster-4263.8658
Cluster-4263.8659
Cluster-4263.8660
Cluster-4263.8660
Cluster-4263.8661
Cluster-4263.8662	TRINITY_DN13943_c0_g1_i1	PIK54387.1	56.5	85	36	1	606	857	39	123	1.6e-16	98.6	PIK54387.1 hypothetical protein BSL78_08705 [Apostichopus japonicus]	PIK54387.1 hypothetical protein BSL78_08705 [Apostichopus japonicus]
Cluster-4263.8664
Cluster-4263.8665	TRINITY_DN4820_c0_g1_i1	PIK60500.1	93.3	30	2	0	503	592	25	54	5.6e-07	65.5	PIK60500.1 outer arm dynein light chain 4 [Apostichopus japonicus]	PIK60500.1 outer arm dynein light chain 4 [Apostichopus japonicus]
Cluster-4263.8666
Cluster-4263.8667
Cluster-4263.8668
Cluster-4263.8669	TRINITY_DN2420_c0_g3_i1	XP_022098312.1	52.0	221	90	5	857	1498	35	246	1.2e-43	188.7	XP_022098312.1 transcription factor LBX1-like isoform X1 [Acanthaster planci]	XP_022098312.1 transcription factor LBX1-like isoform X1 [Acanthaster planci]
Cluster-4263.8670
Cluster-4263.8671
Cluster-4263.8672	TRINITY_DN8756_c1_g1_i5	PIK48335.1	53.5	484	219	4	2688	1243	500	979	2.1e-133	486.9	PIK48335.1 hypothetical protein BSL78_14784 [Apostichopus japonicus]	PIK48335.1 hypothetical protein BSL78_14784 [Apostichopus japonicus]
Cluster-4263.8673
Cluster-4263.8674
Cluster-4263.8675
Cluster-4263.8676
Cluster-4263.8677	TRINITY_DN14596_c0_g1_i1	PIK49497.1	80.8	177	34	0	80	610	11	187	9.4e-78	301.6	PIK49497.1 putative intraflagellar transport protein [Apostichopus japonicus]	PIK49497.1 putative intraflagellar transport protein [Apostichopus japonicus]
Cluster-4263.8678
Cluster-4263.8679	TRINITY_DN20440_c1_g3_i2	PIK62832.1	75.2	484	120	0	389	1840	6	489	8.5e-220	773.9	PIK62832.1 putative cytochrome P450 2U1 [Apostichopus japonicus]	PIK62832.1 putative cytochrome P450 2U1 [Apostichopus japonicus]
Cluster-4263.8680
Cluster-4263.8681
Cluster-4263.8682
Cluster-4263.8683
Cluster-4263.8684
Cluster-4263.8685
Cluster-4263.8686
Cluster-4263.8687
Cluster-4263.8688
Cluster-4263.8689
Cluster-4263.8690
Cluster-4263.8691
Cluster-4263.8692
Cluster-4263.8693
Cluster-4263.8694
Cluster-4263.8695
Cluster-4263.8696
Cluster-4263.8697
Cluster-4263.8698
Cluster-4263.8699	TRINITY_DN4129_c0_g1_i8	PIK60612.1	53.4	73	34	0	258	40	198	270	7.1e-10	73.2	PIK60612.1 putative tyrosine-protein kinase [Apostichopus japonicus]	PIK60612.1 putative tyrosine-protein kinase [Apostichopus japonicus]
Cluster-4263.8700
Cluster-4263.8701
Cluster-4263.8702
Cluster-4263.8703
Cluster-4263.8704	TRINITY_DN16888_c0_g1_i1	PIK47968.1	54.9	455	132	4	22	1374	1	386	4.4e-122	449.9	PIK47968.1 hypothetical protein BSL78_15176 [Apostichopus japonicus]	PIK47968.1 hypothetical protein BSL78_15176 [Apostichopus japonicus]
Cluster-4263.8705
Cluster-4263.8706
Cluster-4263.8707
Cluster-4263.8708
Cluster-4263.8709
Cluster-4263.8710
Cluster-4263.8711
Cluster-4263.8712
Cluster-4263.8713	TRINITY_DN27424_c0_g1_i5	PIK40068.1	56.9	325	135	3	1444	476	143	464	2.7e-100	375.9	PIK40068.1 putative receptor-type tyrosine-protein phosphatase kappa [Apostichopus japonicus]	PIK40068.1 putative receptor-type tyrosine-protein phosphatase kappa [Apostichopus japonicus]
Cluster-4263.8714	TRINITY_DN27424_c0_g1_i8	PIK37088.1	51.7	143	67	1	925	503	532	674	6.7e-36	162.2	PIK37088.1 putative receptor-type tyrosine-protein phosphatase alpha [Apostichopus japonicus]	PIK37088.1 putative receptor-type tyrosine-protein phosphatase alpha [Apostichopus japonicus]
Cluster-4263.8714	TRINITY_DN27424_c0_g1_i2	PIK60600.1	46.7	212	109	3	1703	1071	65	273	9.5e-46	195.3	PIK60600.1 putative receptor-type tyrosine-protein phosphatase kappa [Apostichopus japonicus]	PIK60600.1 putative receptor-type tyrosine-protein phosphatase kappa [Apostichopus japonicus]
Cluster-4263.8715	TRINITY_DN27424_c0_g1_i1	PIK60600.1	57.4	364	152	2	1093	2	135	495	1.5e-114	422.9	PIK60600.1 putative receptor-type tyrosine-protein phosphatase kappa [Apostichopus japonicus]	PIK60600.1 putative receptor-type tyrosine-protein phosphatase kappa [Apostichopus japonicus]
Cluster-4263.8716
Cluster-4263.8717
Cluster-4263.8718
Cluster-4263.8719
Cluster-4263.8720
Cluster-4263.8721
Cluster-4263.8722
Cluster-4263.8723	TRINITY_DN11014_c1_g1_i7	PIK44961.1	44.1	118	59	3	285	635	100	211	1.6e-11	80.5	PIK44961.1 hypothetical protein BSL78_18184 [Apostichopus japonicus]	PIK44961.1 hypothetical protein BSL78_18184 [Apostichopus japonicus]
Cluster-4263.8724
Cluster-4263.8725
Cluster-4263.8726
Cluster-4263.8727
Cluster-4263.8728
Cluster-4263.8729
Cluster-4263.8730
Cluster-4263.8731	TRINITY_DN9371_c0_g1_i3	XP_006813775.1	33.3	231	136	2	133	825	2	214	2.1e-26	131.7	XP_006813775.1 PREDICTED: protein FAM43A-like [Saccoglossus kowalevskii]	XP_006813775.1 PREDICTED: protein FAM43A-like [Saccoglossus kowalevskii]
Cluster-4263.8732
Cluster-4263.8733	TRINITY_DN19453_c0_g1_i1	PIK62925.1	90.5	274	26	0	112	933	1	274	4.6e-141	511.1	PIK62925.1 putative proteasome subunit beta type-7 [Apostichopus japonicus]	PIK62925.1 putative proteasome subunit beta type-7 [Apostichopus japonicus]
Cluster-4263.8734
Cluster-4263.8735
Cluster-4263.8736
Cluster-4263.8737
Cluster-4263.8738
Cluster-4263.8739
Cluster-4263.8740
Cluster-4263.8741
Cluster-4263.8742
Cluster-4263.8743
Cluster-4263.8744
Cluster-4263.8745
Cluster-4263.8746
Cluster-4263.8747
Cluster-4263.8748
Cluster-4263.8749
Cluster-4263.8750
Cluster-4263.8751
Cluster-4263.8752
Cluster-4263.8753
Cluster-4263.8754
Cluster-4263.8755
Cluster-4263.8756
Cluster-4263.8757
Cluster-4263.8758
Cluster-4263.8759
Cluster-4263.8760
Cluster-4263.8761
Cluster-4263.8762
Cluster-4263.8763
Cluster-4263.8764
Cluster-4263.8765
Cluster-4263.8766
Cluster-4263.8766
Cluster-4263.8767
Cluster-4263.8768
Cluster-4263.8769
Cluster-4263.8770	TRINITY_DN10888_c0_g1_i2	XP_022099424.1	60.6	203	76	3	747	148	1	202	2.1e-55	226.1	XP_022099424.1 intraflagellar transport protein 43 homolog B-like isoform X2 [Acanthaster planci]	XP_022099424.1 intraflagellar transport protein 43 homolog B-like isoform X2 [Acanthaster planci]
Cluster-4263.8770	TRINITY_DN10888_c0_g1_i1	XP_022099423.1	59.1	215	84	3	783	148	1	214	3.1e-57	232.3	XP_022099423.1 intraflagellar transport protein 43 homolog A-like isoform X1 [Acanthaster planci]	XP_022099423.1 intraflagellar transport protein 43 homolog A-like isoform X1 [Acanthaster planci]
Cluster-4263.8771
Cluster-4263.8771
Cluster-4263.8772
Cluster-4263.8773
Cluster-4263.8774
Cluster-4263.8775
Cluster-4263.8776	TRINITY_DN3683_c0_g1_i6	XP_015780813.1	62.1	95	33	1	287	562	941	1035	1.8e-22	118.2	XP_015780813.1 PREDICTED: uncharacterized protein LOC107358739 [Acropora digitifera]	XP_015780813.1 PREDICTED: uncharacterized protein LOC107358739 [Acropora digitifera]
Cluster-4263.8776	TRINITY_DN3683_c0_g1_i5	XP_015780813.1	62.1	95	33	1	286	561	941	1035	5.2e-22	116.7	XP_015780813.1 PREDICTED: uncharacterized protein LOC107358739 [Acropora digitifera]	XP_015780813.1 PREDICTED: uncharacterized protein LOC107358739 [Acropora digitifera]
Cluster-4263.8777	TRINITY_DN43114_c0_g1_i3	XP_022780978.1	48.4	64	31	2	1213	1401	172	234	1.9e-05	60.8	XP_022780978.1 uncharacterized protein LOC111322178 [Stylophora pistillata]	XP_022780978.1 uncharacterized protein LOC111322178 [Stylophora pistillata]<>XP_022785586.1 uncharacterized protein LOC111325933 [Stylophora pistillata]
Cluster-4263.8778	TRINITY_DN43114_c0_g1_i10	XP_022780978.1	48.4	64	31	2	1049	1237	172	234	1.7e-05	60.8	XP_022780978.1 uncharacterized protein LOC111322178 [Stylophora pistillata]	XP_022780978.1 uncharacterized protein LOC111322178 [Stylophora pistillata]<>XP_022785586.1 uncharacterized protein LOC111325933 [Stylophora pistillata]
Cluster-4263.8779
Cluster-4263.8780
Cluster-4263.8781
Cluster-4263.8782
Cluster-4263.8783
Cluster-4263.8784	TRINITY_DN20657_c1_g1_i1	PIK48159.1	36.8	489	261	12	188	1552	44	518	8.5e-66	261.9	PIK48159.1 hypothetical protein BSL78_14987 [Apostichopus japonicus]	PIK48159.1 hypothetical protein BSL78_14987 [Apostichopus japonicus]
Cluster-4263.8785
Cluster-4263.8786
Cluster-4263.8787
Cluster-4263.8788
Cluster-4263.8789
Cluster-4263.8790
Cluster-4263.8791	TRINITY_DN5708_c0_g1_i2	XP_006813543.1	22.9	712	459	22	4538	2478	40	686	1.1e-37	169.9	XP_006813543.1 PREDICTED: uncharacterized protein LOC102806846 [Saccoglossus kowalevskii]	XP_006813543.1 PREDICTED: uncharacterized protein LOC102806846 [Saccoglossus kowalevskii]
Cluster-4263.8792
Cluster-4263.8793
Cluster-4263.8794
Cluster-4263.8795
Cluster-4263.8796
Cluster-4263.8797
Cluster-4263.8798
Cluster-4263.8799
Cluster-4263.8800
Cluster-4263.8801
Cluster-4263.8802
Cluster-4263.8803
Cluster-4263.8804	TRINITY_DN2179_c0_g2_i1	PIK59468.1	29.4	245	149	5	1976	1251	1	224	9.9e-11	79.0	PIK59468.1 hypothetical protein BSL78_03612 [Apostichopus japonicus]	PIK59468.1 hypothetical protein BSL78_03612 [Apostichopus japonicus]
Cluster-4263.8805	TRINITY_DN20932_c0_g1_i1	PIK49070.1	49.6	115	56	2	346	2	11	123	7.6e-25	123.2	PIK49070.1 thrombospondin [Apostichopus japonicus]	PIK49070.1 thrombospondin [Apostichopus japonicus]
Cluster-4263.8806
Cluster-4263.8807
Cluster-4263.8808
Cluster-4263.8809
Cluster-4263.8810
Cluster-4263.8811
Cluster-4263.8812
Cluster-4263.8813
Cluster-4263.8814
Cluster-4263.8815
Cluster-4263.8816	TRINITY_DN4919_c2_g1_i2	PIK43501.1	24.2	466	276	10	2416	1241	178	640	9.4e-20	109.4	PIK43501.1 hypothetical protein BSL78_19641 [Apostichopus japonicus]	PIK43501.1 hypothetical protein BSL78_19641 [Apostichopus japonicus]
Cluster-4263.8817
Cluster-4263.8818
Cluster-4263.8819
Cluster-4263.8820
Cluster-4263.8821
Cluster-4263.8822
Cluster-4263.8823
Cluster-4263.8824
Cluster-4263.8825
Cluster-4263.8826
Cluster-4263.8827
Cluster-4263.8828
Cluster-4263.8829
Cluster-4263.8829
Cluster-4263.8830
Cluster-4263.8831	TRINITY_DN16673_c0_g1_i1	XP_022108865.1	49.0	245	107	5	13	723	665	899	9.1e-52	215.7	XP_022108865.1 unconventional myosin-XIX-like isoform X1 [Acanthaster planci]	XP_022108865.1 unconventional myosin-XIX-like isoform X1 [Acanthaster planci]
Cluster-4263.8832
Cluster-4263.8833
Cluster-4263.8833	TRINITY_DN11252_c0_g1_i4	XP_029194839.1	37.6	133	76	3	786	403	28	158	4.6e-10	76.6	XP_029194839.1 uncharacterized protein LOC114960584 [Acropora millepora]	XP_029194839.1 uncharacterized protein LOC114960584 [Acropora millepora]
Cluster-4263.8834
Cluster-4263.8835
Cluster-4263.8835
Cluster-4263.8836	TRINITY_DN37_c1_g1_i4	XP_781458.3	78.7	447	95	0	2041	701	1	447	1.4e-198	703.0	XP_781458.3 nucleolar protein 58 [Strongylocentrotus purpuratus]	XP_781458.3 nucleolar protein 58 [Strongylocentrotus purpuratus]
Cluster-4263.8837
Cluster-4263.8838
Cluster-4263.8839	TRINITY_DN3154_c0_g1_i2	PIK36185.1	84.2	158	22	1	477	4	329	483	1.8e-69	271.9	PIK36185.1 putative latrophilin-2 isoform X9 [Apostichopus japonicus]	PIK36185.1 putative latrophilin-2 isoform X9 [Apostichopus japonicus]
Cluster-4263.8840	TRINITY_DN3154_c0_g2_i1	PIK36185.1	61.9	318	106	8	2	934	480	789	8.6e-95	358.6	PIK36185.1 putative latrophilin-2 isoform X9 [Apostichopus japonicus]	PIK36185.1 putative latrophilin-2 isoform X9 [Apostichopus japonicus]
Cluster-4263.8841
Cluster-4263.8842
Cluster-4263.8843
Cluster-4263.8844
Cluster-4263.8845
Cluster-4263.8846
Cluster-4263.8847
Cluster-4263.8848
Cluster-4263.8849
Cluster-4263.8850
Cluster-4263.8851
Cluster-4263.8852
Cluster-4263.8853
Cluster-4263.8854
Cluster-4263.8855
Cluster-4263.8855
Cluster-4263.8856
Cluster-4263.8857
Cluster-4263.8858
Cluster-4263.8859
Cluster-4263.8860
Cluster-4263.8861
Cluster-4263.8862
Cluster-4263.8863
Cluster-4263.8864
Cluster-4263.8865
Cluster-4263.8866	TRINITY_DN5317_c0_g2_i1	PIK49445.1	58.1	487	176	6	4158	2764	381	861	4.2e-162	582.8	PIK49445.1 chordin [Apostichopus japonicus]	PIK49445.1 chordin [Apostichopus japonicus]
Cluster-4263.8867	TRINITY_DN7049_c0_g1_i1	XP_022111094.1	61.7	167	60	2	1550	1062	15	181	1.9e-50	210.7	XP_022111094.1 MIP18 family protein FAM96A-like [Acanthaster planci]	XP_022111094.1 MIP18 family protein FAM96A-like [Acanthaster planci]
Cluster-4263.8868
Cluster-4263.8869
Cluster-4263.8870	TRINITY_DN872_c0_g1_i2	PIK62482.1	66.7	63	21	0	189	1	1	63	2.7e-15	91.7	PIK62482.1 putative methyltransferase [Apostichopus japonicus]	PIK62482.1 putative methyltransferase [Apostichopus japonicus]
Cluster-4263.8871
Cluster-4263.8872	TRINITY_DN4712_c0_g1_i1	PIK42377.1	43.1	65	36	1	314	505	1	65	5.2e-09	72.0	PIK42377.1 hypothetical protein BSL78_20774 [Apostichopus japonicus]	PIK42377.1 hypothetical protein BSL78_20774 [Apostichopus japonicus]
Cluster-4263.8873	TRINITY_DN4712_c0_g1_i8	PIK42377.1	41.8	146	81	3	314	742	1	145	2.4e-29	140.6	PIK42377.1 hypothetical protein BSL78_20774 [Apostichopus japonicus]	PIK42377.1 hypothetical protein BSL78_20774 [Apostichopus japonicus]
Cluster-4263.8873	TRINITY_DN4712_c0_g1_i2	PIK42377.1	45.9	146	75	3	271	699	1	145	5.1e-29	139.4	PIK42377.1 hypothetical protein BSL78_20774 [Apostichopus japonicus]	PIK42377.1 hypothetical protein BSL78_20774 [Apostichopus japonicus]
Cluster-4263.8874
Cluster-4263.8875
Cluster-4263.8876	TRINITY_DN51_c1_g1_i3	PIK51110.1	52.5	240	103	4	2050	1358	22	259	8.7e-54	222.2	PIK51110.1 hypothetical protein BSL78_11991 [Apostichopus japonicus]	PIK51110.1 hypothetical protein BSL78_11991 [Apostichopus japonicus]
Cluster-4263.8877
Cluster-4263.8878	TRINITY_DN19573_c0_g1_i2	XP_030840097.1	67.6	655	210	1	6	1970	148	800	2.1e-258	902.1	XP_030840097.1 sodium/calcium exchanger 3 isoform X2 [Strongylocentrotus purpuratus]	XP_030840097.1 sodium/calcium exchanger 3 isoform X2 [Strongylocentrotus purpuratus]
Cluster-4263.8879
Cluster-4263.8880
Cluster-4263.8881
Cluster-4263.8882
Cluster-4263.8883
Cluster-4263.8884	TRINITY_DN106587_c0_g1_i1	XP_028659779.1	86.1	36	5	0	108	1	263	298	1.7e-08	69.3	XP_028659779.1 enoyl-CoA delta isomerase 2, mitochondrial [Erpetoichthys calabaricus]	XP_028659779.1 enoyl-CoA delta isomerase 2, mitochondrial [Erpetoichthys calabaricus]
Cluster-4263.8885	TRINITY_DN4424_c3_g1_i4	PIK46231.1	78.4	425	83	2	524	1798	90	505	5.0e-157	565.1	PIK46231.1 putative annexin A11-like isoform X2 [Apostichopus japonicus]	PIK46231.1 putative annexin A11-like isoform X2 [Apostichopus japonicus]
Cluster-4263.8885	TRINITY_DN4424_c3_g1_i1	PIK46231.1	80.6	417	77	2	527	1771	91	505	6.2e-160	574.7	PIK46231.1 putative annexin A11-like isoform X2 [Apostichopus japonicus]	PIK46231.1 putative annexin A11-like isoform X2 [Apostichopus japonicus]
Cluster-4263.8886
Cluster-4263.8887
Cluster-4263.8888
Cluster-4263.8889
Cluster-4263.8890	TRINITY_DN328_c0_g2_i3	XP_022080437.1	35.7	297	175	6	4091	3222	5	292	2.8e-40	178.7	XP_022080437.1 histamine N-methyltransferase-like [Acanthaster planci]	XP_022080437.1 histamine N-methyltransferase-like [Acanthaster planci]
Cluster-4263.8890	TRINITY_DN328_c0_g2_i1	XP_022080437.1	35.7	297	175	6	4091	3222	5	292	1.8e-40	179.1	XP_022080437.1 histamine N-methyltransferase-like [Acanthaster planci]	XP_022080437.1 histamine N-methyltransferase-like [Acanthaster planci]
Cluster-4263.8891
Cluster-4263.8892	TRINITY_DN5066_c1_g1_i8	PIK48766.1	61.4	140	51	1	351	761	15	154	2.0e-41	179.9	PIK48766.1 putative retinoic acid receptor RXR-alpha-B [Apostichopus japonicus]	PIK48766.1 putative retinoic acid receptor RXR-alpha-B [Apostichopus japonicus]
Cluster-4263.8892	TRINITY_DN5066_c1_g1_i10	PIK48766.1	74.6	205	52	0	725	1339	156	360	1.6e-82	317.8	PIK48766.1 putative retinoic acid receptor RXR-alpha-B [Apostichopus japonicus]	PIK48766.1 putative retinoic acid receptor RXR-alpha-B [Apostichopus japonicus]
Cluster-4263.8892	TRINITY_DN5066_c1_g1_i9	PIK48766.1	69.7	346	102	1	351	1379	15	360	3.9e-135	493.0	PIK48766.1 putative retinoic acid receptor RXR-alpha-B [Apostichopus japonicus]	PIK48766.1 putative retinoic acid receptor RXR-alpha-B [Apostichopus japonicus]
Cluster-4263.8893
Cluster-4263.8894
Cluster-4263.8895
Cluster-4263.8896	TRINITY_DN41179_c0_g1_i2	XP_782608.1	48.9	139	67	1	2381	1965	15	149	1.3e-31	148.7	XP_782608.1 caveolin-3 [Strongylocentrotus purpuratus]	XP_782608.1 caveolin-3 [Strongylocentrotus purpuratus]<>XP_030828395.1 caveolin-3-like [Strongylocentrotus purpuratus]
Cluster-4263.8897
Cluster-4263.8898
Cluster-4263.8899
Cluster-4263.8900
Cluster-4263.8901
Cluster-4263.8902
Cluster-4263.8903
Cluster-4263.8904
Cluster-4263.8905
Cluster-4263.8906
Cluster-4263.8907
Cluster-4263.8908
Cluster-4263.8909
Cluster-4263.8910	TRINITY_DN38977_c0_g1_i1	PIK58877.1	37.6	466	197	12	32	1387	52	437	2.0e-54	224.2	PIK58877.1 putative transmembrane protein [Apostichopus japonicus]	PIK58877.1 putative transmembrane protein [Apostichopus japonicus]
Cluster-4263.8911
Cluster-4263.8912
Cluster-4263.8913	TRINITY_DN4164_c0_g1_i10	PIK54866.1	36.1	501	200	9	3581	2244	1	436	6.0e-35	160.2	PIK54866.1 putative RNA-binding motif protein, X chromosome-like [Apostichopus japonicus]	PIK54866.1 putative RNA-binding motif protein, X chromosome-like [Apostichopus japonicus]
Cluster-4263.8913	TRINITY_DN4164_c0_g1_i6	PIK54866.1	42.6	439	191	10	3386	2244	1	436	5.8e-40	176.8	PIK54866.1 putative RNA-binding motif protein, X chromosome-like [Apostichopus japonicus]	PIK54866.1 putative RNA-binding motif protein, X chromosome-like [Apostichopus japonicus]
Cluster-4263.8913	TRINITY_DN4164_c0_g1_i3	PIK54866.1	41.3	455	197	9	3457	2246	1	436	2.3e-39	174.9	PIK54866.1 putative RNA-binding motif protein, X chromosome-like [Apostichopus japonicus]	PIK54866.1 putative RNA-binding motif protein, X chromosome-like [Apostichopus japonicus]
Cluster-4263.8913	TRINITY_DN4164_c0_g1_i5	PIK54866.1	38.2	474	208	7	3526	2246	1	436	5.0e-34	157.1	PIK54866.1 putative RNA-binding motif protein, X chromosome-like [Apostichopus japonicus]	PIK54866.1 putative RNA-binding motif protein, X chromosome-like [Apostichopus japonicus]
Cluster-4263.8914
Cluster-4263.8915	TRINITY_DN21558_c0_g1_i7	PIK50744.1	72.6	332	91	0	172	1167	1	332	4.1e-140	509.2	PIK50744.1 putative transcriptional adapter 1-like [Apostichopus japonicus]	PIK50744.1 putative transcriptional adapter 1-like [Apostichopus japonicus]
Cluster-4263.8916
Cluster-4263.8917
Cluster-4263.8918
Cluster-4263.8919	TRINITY_DN18954_c0_g3_i1	PIK57493.1	59.7	340	111	6	145	1137	5	327	3.4e-77	299.7	PIK57493.1 putative E2F-associated phosphoprotein-like [Apostichopus japonicus]	PIK57493.1 putative E2F-associated phosphoprotein-like [Apostichopus japonicus]
Cluster-4263.8920
Cluster-4263.8921	TRINITY_DN47266_c0_g1_i1	PIK41129.1	42.6	535	295	8	1776	199	608	1139	1.8e-114	423.3	PIK41129.1 putative NLR family CARD domain-containing protein 4 [Apostichopus japonicus]	PIK41129.1 putative NLR family CARD domain-containing protein 4 [Apostichopus japonicus]
Cluster-4263.8922
Cluster-4263.8923
Cluster-4263.8924
Cluster-4263.8925
Cluster-4263.8926
Cluster-4263.8927
Cluster-4263.8928
Cluster-4263.8929
Cluster-4263.8930
Cluster-4263.8931
Cluster-4263.8932	TRINITY_DN5639_c8_g1_i2	XP_029204048.1	57.9	57	23	1	993	1163	72	127	3.0e-07	66.6	XP_029204048.1 uncharacterized protein LOC114968089 [Acropora millepora]	XP_029204048.1 uncharacterized protein LOC114968089 [Acropora millepora]
Cluster-4263.8933	TRINITY_DN23495_c2_g1_i1	PIK53528.1	52.5	179	81	2	2426	1893	155	330	4.0e-51	213.8	PIK53528.1 putative short-chain collagen C4 [Apostichopus japonicus]	PIK53528.1 putative short-chain collagen C4 [Apostichopus japonicus]
Cluster-4263.8934
Cluster-4263.8935	TRINITY_DN18046_c0_g4_i1	XP_028519195.1	47.5	59	29	1	250	426	305	361	8.3e-06	61.2	XP_028519195.1 uncharacterized protein LOC114576557 [Exaiptasia pallida]	XP_028519195.1 uncharacterized protein LOC114576557 [Exaiptasia pallida]
Cluster-4263.8936
Cluster-4263.8937
Cluster-4263.8938	TRINITY_DN2525_c0_g2_i1	PIK40883.1	82.0	111	20	0	222	554	1	111	2.4e-44	190.7	PIK40883.1 putative mitochondrial import inner membrane translocase subunit TIM14 isoform X1 [Apostichopus japonicus]	PIK40883.1 putative mitochondrial import inner membrane translocase subunit TIM14 isoform X1 [Apostichopus japonicus]
Cluster-4263.8939
Cluster-4263.8940
Cluster-4263.8941
Cluster-4263.8942
Cluster-4263.8943
Cluster-4263.8944	TRINITY_DN361_c0_g2_i1	PIK33160.1	84.4	186	29	0	1057	500	1	186	4.4e-86	328.6	PIK33160.1 putative COP9 signalosome complex subunit 8 [Apostichopus japonicus]	PIK33160.1 putative COP9 signalosome complex subunit 8 [Apostichopus japonicus]
Cluster-4263.8945
Cluster-4263.8946	TRINITY_DN7469_c0_g2_i1	XP_030831576.1	59.3	86	35	0	132	389	236	321	3.7e-20	108.2	XP_030831576.1 engulfment and cell motility protein 1 [Strongylocentrotus purpuratus]	XP_030831576.1 engulfment and cell motility protein 1 [Strongylocentrotus purpuratus]
Cluster-4263.8947	TRINITY_DN7469_c0_g2_i2	PIK58695.1	76.8	95	17	1	1339	1070	122	216	7.1e-30	142.1	PIK58695.1 putative nuclear receptor coactivator 5 isoform X2 [Apostichopus japonicus]	PIK58695.1 putative nuclear receptor coactivator 5 isoform X2 [Apostichopus japonicus]
Cluster-4263.8948	TRINITY_DN7469_c0_g2_i4	SVE83538.1	43.3	127	64	3	991	1350	588	713	4.2e-17	100.1	SVE83538.1 EOG090X02BW [Daphnia pulex]	SVE83538.1 EOG090X02BW [Daphnia pulex]
Cluster-4263.8948	TRINITY_DN7469_c0_g2_i3	PIK47323.1	48.8	690	336	9	295	2325	12	697	1.7e-176	630.2	PIK47323.1 putative engulfment and cell motility protein 1 [Apostichopus japonicus]	PIK47323.1 putative engulfment and cell motility protein 1 [Apostichopus japonicus]
Cluster-4263.8949
Cluster-4263.8950	TRINITY_DN7469_c0_g1_i1	PIK58694.1	55.0	100	40	4	1121	828	83	179	1.0e-14	91.3	PIK58694.1 putative nuclear receptor coactivator 5 isoform X2 [Apostichopus japonicus]	PIK58694.1 putative nuclear receptor coactivator 5 isoform X2 [Apostichopus japonicus]
Cluster-4263.8951	TRINITY_DN7469_c0_g3_i3	PIK58695.1	73.5	253	59	4	4568	3831	122	373	3.2e-88	337.8	PIK58695.1 putative nuclear receptor coactivator 5 isoform X2 [Apostichopus japonicus]	PIK58695.1 putative nuclear receptor coactivator 5 isoform X2 [Apostichopus japonicus]
Cluster-4263.8952
Cluster-4263.8953
Cluster-4263.8954
Cluster-4263.8955
Cluster-4263.8956
Cluster-4263.8957
Cluster-4263.8958
Cluster-4263.8959
Cluster-4263.8960
Cluster-4263.8961
Cluster-4263.8962
Cluster-4263.8963
Cluster-4263.8964
Cluster-4263.8965
Cluster-4263.8966
Cluster-4263.8967	TRINITY_DN10580_c0_g1_i2	PIK50112.1	57.4	101	43	0	77	379	9	109	9.7e-28	135.6	PIK50112.1 putative UPF0545 protein C22orf39-like [Apostichopus japonicus]	PIK50112.1 putative UPF0545 protein C22orf39-like [Apostichopus japonicus]
Cluster-4263.8968
Cluster-4263.8969
Cluster-4263.8970
Cluster-4263.8971
Cluster-4263.8972
Cluster-4263.8973
Cluster-4263.8974
Cluster-4263.8975	TRINITY_DN22837_c0_g1_i1	PIK52912.1	48.8	693	297	12	333	2327	32	694	1.3e-147	534.3	PIK52912.1 hypothetical protein BSL78_10206 [Apostichopus japonicus]	PIK52912.1 hypothetical protein BSL78_10206 [Apostichopus japonicus]
Cluster-4263.8976
Cluster-4263.8977
Cluster-4263.8978
Cluster-4263.8979
Cluster-4263.8980
Cluster-4263.8980
Cluster-4263.8981
Cluster-4263.8981
Cluster-4263.8982
Cluster-4263.8983	TRINITY_DN8695_c0_g2_i3	PIK34617.1	59.0	61	25	0	1433	1251	112	172	2.6e-10	77.0	PIK34617.1 hypothetical protein BSL78_28560 [Apostichopus japonicus]	PIK34617.1 hypothetical protein BSL78_28560 [Apostichopus japonicus]
Cluster-4263.8983	TRINITY_DN8695_c0_g2_i1	PIK34617.1	59.0	61	25	0	1453	1271	112	172	2.6e-10	77.0	PIK34617.1 hypothetical protein BSL78_28560 [Apostichopus japonicus]	PIK34617.1 hypothetical protein BSL78_28560 [Apostichopus japonicus]
Cluster-4263.8984
Cluster-4263.8984
Cluster-4263.8985	TRINITY_DN150348_c0_g1_i1	PIK42979.1	32.6	141	90	1	291	713	211	346	6.5e-14	88.2	PIK42979.1 hypothetical protein BSL78_20160 [Apostichopus japonicus]	PIK42979.1 hypothetical protein BSL78_20160 [Apostichopus japonicus]
Cluster-4263.8986
Cluster-4263.8987
Cluster-4263.8988
Cluster-4263.8989
Cluster-4263.8990
Cluster-4263.8991
Cluster-4263.8991
Cluster-4263.8991
Cluster-4263.8992	TRINITY_DN1005_c1_g3_i2	PIK58023.1	51.8	170	80	2	365	871	3	171	9.1e-41	179.9	PIK58023.1 hypothetical protein BSL78_05059 [Apostichopus japonicus]	PIK58023.1 hypothetical protein BSL78_05059 [Apostichopus japonicus]
Cluster-4263.8993
Cluster-4263.8994
Cluster-4263.8995
Cluster-4263.8996
Cluster-4263.8997
Cluster-4263.8998
Cluster-4263.8999
Cluster-4263.9000
Cluster-4263.9001
Cluster-4263.9002
Cluster-4263.9002
Cluster-4263.9003
Cluster-4263.9004
Cluster-4263.9005
Cluster-4263.9006
Cluster-4263.9007
Cluster-4263.9008
Cluster-4263.9009
Cluster-4263.9010
Cluster-4263.9011
Cluster-4263.9011
Cluster-4263.9012
Cluster-4263.9013
Cluster-4263.9014
Cluster-4263.9015	TRINITY_DN3733_c0_g1_i4	PIK34872.1	40.7	637	350	9	3469	1610	22	647	3.9e-137	499.6	PIK34872.1 hypothetical protein BSL78_28304 [Apostichopus japonicus]	PIK34872.1 hypothetical protein BSL78_28304 [Apostichopus japonicus]
Cluster-4263.9016	TRINITY_DN3733_c0_g1_i2	PIK34872.1	41.1	638	348	9	4152	2290	22	648	1.4e-136	498.0	PIK34872.1 hypothetical protein BSL78_28304 [Apostichopus japonicus]	PIK34872.1 hypothetical protein BSL78_28304 [Apostichopus japonicus]
Cluster-4263.9017
Cluster-4263.9018
Cluster-4263.9019
Cluster-4263.9020
Cluster-4263.9021
Cluster-4263.9022
Cluster-4263.9023
Cluster-4263.9024
Cluster-4263.9025
Cluster-4263.9026
Cluster-4263.9027	TRINITY_DN77804_c0_g1_i6	PIK61520.1	78.4	291	57	3	398	1270	67	351	6.6e-127	466.1	PIK61520.1 hypothetical protein BSL78_01533 [Apostichopus japonicus]	PIK61520.1 hypothetical protein BSL78_01533 [Apostichopus japonicus]
Cluster-4263.9028
Cluster-4263.9029
Cluster-4263.9030
Cluster-4263.9031	TRINITY_DN16766_c0_g1_i27	PIK50541.1	28.9	190	109	7	496	1062	327	491	2.2e-07	68.2	PIK50541.1 putative IgGFc-binding protein [Apostichopus japonicus]	PIK50541.1 putative IgGFc-binding protein [Apostichopus japonicus]
Cluster-4263.9031	TRINITY_DN16766_c0_g1_i7	PIK50541.1	28.9	190	109	7	496	1062	327	491	2.2e-07	68.2	PIK50541.1 putative IgGFc-binding protein [Apostichopus japonicus]	PIK50541.1 putative IgGFc-binding protein [Apostichopus japonicus]
Cluster-4263.9032
Cluster-4263.9033
Cluster-4263.9034	TRINITY_DN11582_c0_g1_i1	XP_786158.4	35.2	719	400	15	3221	1227	55	761	1.5e-116	431.4	XP_786158.4 solute carrier organic anion transporter family member 1A4 [Strongylocentrotus purpuratus]	XP_786158.4 solute carrier organic anion transporter family member 1A4 [Strongylocentrotus purpuratus]
Cluster-4263.9035
Cluster-4263.9036
Cluster-4263.9037	TRINITY_DN811_c0_g3_i1	XP_022088002.1	85.7	895	125	1	400	3075	1	895	0.0e+00	1578.9	XP_022088002.1 peripheral plasma membrane protein CASK-like isoform X2 [Acanthaster planci]	XP_022088002.1 peripheral plasma membrane protein CASK-like isoform X2 [Acanthaster planci]
Cluster-4263.9038
Cluster-4263.9039
Cluster-4263.9040
Cluster-4263.9041
Cluster-4263.9042
Cluster-4263.9043
Cluster-4263.9044
Cluster-4263.9045
Cluster-4263.9046	TRINITY_DN11316_c0_g3_i2	PIK55002.1	33.6	304	180	5	1234	347	10	299	2.1e-47	200.3	PIK55002.1 putative amine sulfotransferase-like [Apostichopus japonicus]	PIK55002.1 putative amine sulfotransferase-like [Apostichopus japonicus]
Cluster-4263.9047
Cluster-4263.9048
Cluster-4263.9049
Cluster-4263.9050
Cluster-4263.9051
Cluster-4263.9052	TRINITY_DN13632_c0_g1_i4	PIK49803.1	64.1	184	65	1	2959	2411	472	655	1.6e-54	224.9	PIK49803.1 putative solute carrier family 15 member 4-like [Apostichopus japonicus]	PIK49803.1 putative solute carrier family 15 member 4-like [Apostichopus japonicus]
Cluster-4263.9053
Cluster-4263.9054
Cluster-4263.9055
Cluster-4263.9056
Cluster-4263.9057
Cluster-4263.9058
Cluster-4263.9059
Cluster-4263.9060
Cluster-4263.9061	TRINITY_DN182948_c0_g2_i1	PIK42990.1	36.8	106	57	2	1270	956	42	138	5.0e-12	82.8	PIK42990.1 hypothetical protein BSL78_20171 [Apostichopus japonicus]	PIK42990.1 hypothetical protein BSL78_20171 [Apostichopus japonicus]
Cluster-4263.9062
Cluster-4263.9063
Cluster-4263.9064
Cluster-4263.9065
Cluster-4263.9065
Cluster-4263.9065
Cluster-4263.9066
Cluster-4263.9067
Cluster-4263.9068
Cluster-4263.9069
Cluster-4263.9070
Cluster-4263.9071
Cluster-4263.9072
Cluster-4263.9072
Cluster-4263.9073
Cluster-4263.9074
Cluster-4263.9075
Cluster-4263.9076
Cluster-4263.9077
Cluster-4263.9078
Cluster-4263.9079
Cluster-4263.9080
Cluster-4263.9081	TRINITY_DN39870_c0_g2_i2	XP_011681770.1	83.6	408	63	2	453	1667	47	453	4.3e-199	704.9	XP_011681770.1 ephrin type-A receptor 4a isoform X1 [Strongylocentrotus purpuratus]	XP_011681770.1 ephrin type-A receptor 4a isoform X1 [Strongylocentrotus purpuratus]
Cluster-4263.9082
Cluster-4263.9083
Cluster-4263.9084
Cluster-4263.9085
Cluster-4263.9086
Cluster-4263.9087
Cluster-4263.9088
Cluster-4263.9089
Cluster-4263.9090
Cluster-4263.9091
Cluster-4263.9092
Cluster-4263.9093
Cluster-4263.9094
Cluster-4263.9095
Cluster-4263.9096
Cluster-4263.9097
Cluster-4263.9098	TRINITY_DN3113_c0_g1_i2	XP_002735534.1	48.1	77	23	2	474	653	143	219	6.7e-06	63.5	XP_002735534.1 PREDICTED: isocitrate dehydrogenase [NAD] subunit beta, mitochondrial-like [Saccoglossus kowalevskii]	XP_002735534.1 PREDICTED: isocitrate dehydrogenase [NAD] subunit beta, mitochondrial-like [Saccoglossus kowalevskii]
Cluster-4263.9098
Cluster-4263.9098	TRINITY_DN3113_c0_g1_i7	XP_002735534.1	48.1	77	23	2	473	652	143	219	6.2e-06	63.5	XP_002735534.1 PREDICTED: isocitrate dehydrogenase [NAD] subunit beta, mitochondrial-like [Saccoglossus kowalevskii]	XP_002735534.1 PREDICTED: isocitrate dehydrogenase [NAD] subunit beta, mitochondrial-like [Saccoglossus kowalevskii]
Cluster-4263.9099
Cluster-4263.9100
Cluster-4263.9101	TRINITY_DN4617_c1_g3_i2	PIK33896.1	72.1	358	89	4	529	1596	1	349	1.3e-141	515.0	PIK33896.1 putative m7GpppN-mRNA hydrolase [Apostichopus japonicus]	PIK33896.1 putative m7GpppN-mRNA hydrolase [Apostichopus japonicus]
Cluster-4263.9102
Cluster-4263.9103
Cluster-4263.9104
Cluster-4263.9105
Cluster-4263.9106
Cluster-4263.9107
Cluster-4263.9108
Cluster-4263.9109
Cluster-4263.9110
Cluster-4263.9111
Cluster-4263.9112
Cluster-4263.9113
Cluster-4263.9114
Cluster-4263.9114
Cluster-4263.9115
Cluster-4263.9116
Cluster-4263.9117
Cluster-4263.9118
Cluster-4263.9119
Cluster-4263.9120	TRINITY_DN6107_c0_g1_i3	PIK33387.1	76.5	511	119	1	459	1988	22	532	3.4e-247	865.5	PIK33387.1 hypothetical protein BSL78_29795, partial [Apostichopus japonicus]	PIK33387.1 hypothetical protein BSL78_29795, partial [Apostichopus japonicus]
Cluster-4263.9121
Cluster-4263.9122
Cluster-4263.9123
Cluster-4263.9124
Cluster-4263.9125
Cluster-4263.9126
Cluster-4263.9127
Cluster-4263.9128	TRINITY_DN20440_c2_g1_i1	PIK46502.1	90.7	324	30	0	1661	690	1	324	6.2e-166	594.3	PIK46502.1 putative transcription initiation factor IIB [Apostichopus japonicus]	PIK46502.1 putative transcription initiation factor IIB [Apostichopus japonicus]
Cluster-4263.9129
Cluster-4263.9130
Cluster-4263.9131
Cluster-4263.9132
Cluster-4263.9133
Cluster-4263.9134
Cluster-4263.9135
Cluster-4263.9136
Cluster-4263.9137
Cluster-4263.9138
Cluster-4263.9139
Cluster-4263.9140	TRINITY_DN38948_c0_g1_i6	PIK42939.1	43.4	83	42	1	556	308	2	79	7.0e-10	74.3	PIK42939.1 hypothetical protein BSL78_20201 [Apostichopus japonicus]	PIK42939.1 hypothetical protein BSL78_20201 [Apostichopus japonicus]
Cluster-4263.9141
Cluster-4263.9142
Cluster-4263.9143
Cluster-4263.9144
Cluster-4263.9145
Cluster-4263.9146
Cluster-4263.9147
Cluster-4263.9148
Cluster-4263.9149
Cluster-4263.9150	TRINITY_DN592_c2_g1_i7	PIK61026.1	57.0	458	175	8	4092	2746	1	445	3.4e-104	390.6	PIK61026.1 hypothetical protein BSL78_02019 [Apostichopus japonicus]	PIK61026.1 hypothetical protein BSL78_02019 [Apostichopus japonicus]
Cluster-4263.9150	TRINITY_DN592_c2_g1_i1	PIK61026.1	57.0	458	175	8	4056	2710	1	445	3.4e-104	390.6	PIK61026.1 hypothetical protein BSL78_02019 [Apostichopus japonicus]	PIK61026.1 hypothetical protein BSL78_02019 [Apostichopus japonicus]
Cluster-4263.9151
Cluster-4263.9152
Cluster-4263.9153	TRINITY_DN8956_c0_g1_i1	PIK62660.1	53.3	332	150	2	93	1073	1	332	1.8e-81	313.5	PIK62660.1 putative lysosome-associated membrane glycoprotein 5 [Apostichopus japonicus]	PIK62660.1 putative lysosome-associated membrane glycoprotein 5 [Apostichopus japonicus]
Cluster-4263.9154	TRINITY_DN48998_c0_g1_i4	XP_016853779.1	37.9	243	135	7	913	218	2	239	1.5e-35	160.6	XP_016853779.1 PREDICTED: proline-rich extensin-like protein EPR1 [Anolis carolinensis]	XP_016853779.1 PREDICTED: proline-rich extensin-like protein EPR1 [Anolis carolinensis]
Cluster-4263.9155	TRINITY_DN48998_c0_g1_i5	XP_007901772.1	37.9	240	135	9	887	183	239	469	1.3e-36	164.1	XP_007901772.1 PREDICTED: transmembrane protease serine 3 [Callorhinchus milii]	XP_007901772.1 PREDICTED: transmembrane protease serine 3 [Callorhinchus milii]
Cluster-4263.9156
Cluster-4263.9157
Cluster-4263.9158
Cluster-4263.9159
Cluster-4263.9160	TRINITY_DN3135_c1_g1_i1	PIK60762.1	36.2	755	354	19	452	2620	93	751	9.7e-94	355.5	PIK60762.1 putative POU domain class 2-associating factor 1 [Apostichopus japonicus]	PIK60762.1 putative POU domain class 2-associating factor 1 [Apostichopus japonicus]
Cluster-4263.9161
Cluster-4263.9162
Cluster-4263.9163
Cluster-4263.9164
Cluster-4263.9165
Cluster-4263.9166
Cluster-4263.9167
Cluster-4263.9168
Cluster-4263.9169
Cluster-4263.9170
Cluster-4263.9171
Cluster-4263.9172
Cluster-4263.9173
Cluster-4263.9174
Cluster-4263.9175
Cluster-4263.9176	TRINITY_DN19741_c1_g1_i5	PIK42201.1	48.4	192	96	3	735	160	182	370	4.5e-49	204.9	PIK42201.1 putative short-chain collagen C4-like [Apostichopus japonicus]	PIK42201.1 putative short-chain collagen C4-like [Apostichopus japonicus]
Cluster-4263.9177
Cluster-4263.9178	TRINITY_DN19741_c1_g1_i6	XP_006813908.1	48.0	204	94	6	753	151	74	268	7.6e-49	204.1	XP_006813908.1 PREDICTED: uncharacterized protein LOC100366899 [Saccoglossus kowalevskii]	XP_006813908.1 PREDICTED: uncharacterized protein LOC100366899 [Saccoglossus kowalevskii]
Cluster-4263.9179	TRINITY_DN21159_c0_g1_i2	PIK36644.1	95.2	42	2	0	290	415	569	610	1.3e-13	88.2	PIK36644.1 putative anaphase-promoting complex subunit 1 [Apostichopus japonicus]	PIK36644.1 putative anaphase-promoting complex subunit 1 [Apostichopus japonicus]
Cluster-4263.9180	TRINITY_DN21159_c0_g1_i3	PIK36644.1	95.2	42	2	0	290	415	569	610	1.0e-13	88.2	PIK36644.1 putative anaphase-promoting complex subunit 1 [Apostichopus japonicus]	PIK36644.1 putative anaphase-promoting complex subunit 1 [Apostichopus japonicus]
Cluster-4263.9181
Cluster-4263.9182
Cluster-4263.9183
Cluster-4263.9184
Cluster-4263.9185
Cluster-4263.9186	TRINITY_DN27001_c0_g1_i1	PIK52440.1	61.5	353	126	3	513	1565	1	345	1.8e-115	427.2	PIK52440.1 putative transmembrane protein [Apostichopus japonicus]	PIK52440.1 putative transmembrane protein [Apostichopus japonicus]
Cluster-4263.9187
Cluster-4263.9188	TRINITY_DN3428_c0_g1_i8	PIK56981.1	70.3	542	161	0	5613	3988	32	573	1.3e-228	804.3	PIK56981.1 putative organic cation transporter protein-like, partial [Apostichopus japonicus]	PIK56981.1 putative organic cation transporter protein-like, partial [Apostichopus japonicus]
Cluster-4263.9189
Cluster-4263.9190
Cluster-4263.9191	TRINITY_DN9442_c0_g1_i4	PIK44042.1	78.0	812	172	3	3650	1215	2	806	0.0e+00	1278.5	PIK44042.1 putative inter-alpha-trypsin inhibitor heavy chain H2 [Apostichopus japonicus]	PIK44042.1 putative inter-alpha-trypsin inhibitor heavy chain H2 [Apostichopus japonicus]
Cluster-4263.9192
Cluster-4263.9193
Cluster-4263.9194	TRINITY_DN7558_c1_g1_i1	PIK62074.1	41.5	147	70	5	7	432	304	439	1.2e-15	93.6	PIK62074.1 putative WAP, Kazal, immunoglobulin, Kunitz and NTR domain-containing protein 2-like [Apostichopus japonicus]	PIK62074.1 putative WAP, Kazal, immunoglobulin, Kunitz and NTR domain-containing protein 2-like [Apostichopus japonicus]
Cluster-4263.9195
Cluster-4263.9196
Cluster-4263.9197
Cluster-4263.9198
Cluster-4263.9199
Cluster-4263.9199
Cluster-4263.9200	TRINITY_DN23602_c0_g1_i9	PIK52331.1	50.6	624	240	12	931	2736	168	745	5.2e-144	522.3	PIK52331.1 hypothetical protein BSL78_10787 [Apostichopus japonicus]	PIK52331.1 hypothetical protein BSL78_10787 [Apostichopus japonicus]
Cluster-4263.9201
Cluster-4263.9202
Cluster-4263.9203
Cluster-4263.9204
Cluster-4263.9205
Cluster-4263.9206	TRINITY_DN144594_c0_g2_i1	PIK62300.1	63.3	463	147	3	1379	9	2201	2646	1.8e-165	592.4	PIK62300.1 putative usherin [Apostichopus japonicus]	PIK62300.1 putative usherin [Apostichopus japonicus]
Cluster-4263.9207
Cluster-4263.9208
Cluster-4263.9209
Cluster-4263.9210
Cluster-4263.9211
Cluster-4263.9213
Cluster-4263.9214
Cluster-4263.9215
Cluster-4263.9216
Cluster-4263.9217
Cluster-4263.9218
Cluster-4263.9219	TRINITY_DN31690_c0_g1_i5	XP_022090228.1	40.1	644	356	10	27	1892	398	1033	1.6e-125	460.7	XP_022090228.1 ubiquitin carboxyl-terminal hydrolase 48-like isoform X1 [Acanthaster planci]	XP_022090228.1 ubiquitin carboxyl-terminal hydrolase 48-like isoform X1 [Acanthaster planci]
Cluster-4263.9220
Cluster-4263.9221
Cluster-4263.9222
Cluster-4263.9223
Cluster-4263.9224
Cluster-4263.9225
Cluster-4263.9226
Cluster-4263.9227
Cluster-4263.9228
Cluster-4263.9229
Cluster-4263.9230
Cluster-4263.9230
Cluster-4263.9231
Cluster-4263.9232
Cluster-4263.9233
Cluster-4263.9234
Cluster-4263.9235
Cluster-4263.9236
Cluster-4263.9237
Cluster-4263.9238	TRINITY_DN3238_c0_g1_i1	PIK56914.1	78.2	308	64	1	1840	926	171	478	3.2e-134	489.2	PIK56914.1 putative galectin-8-like [Apostichopus japonicus]	PIK56914.1 putative galectin-8-like [Apostichopus japonicus]
Cluster-4263.9239
Cluster-4263.9240
Cluster-4263.9241
Cluster-4263.9242
Cluster-4263.9243
Cluster-4263.9243
Cluster-4263.9243
Cluster-4263.9244
Cluster-4263.9245
Cluster-4263.9246
Cluster-4263.9247
Cluster-4263.9248
Cluster-4263.9249
Cluster-4263.9250
Cluster-4263.9251
Cluster-4263.9252
Cluster-4263.9253
Cluster-4263.9254
Cluster-4263.9255
Cluster-4263.9256
Cluster-4263.9257
Cluster-4263.9258
Cluster-4263.9259
Cluster-4263.9260
Cluster-4263.9261	TRINITY_DN4086_c0_g2_i1	XP_022108242.1	80.8	433	83	0	30	1328	1	433	5.4e-191	677.9	XP_022108242.1 26S proteasome non-ATPase regulatory subunit 11A-like [Acanthaster planci]	XP_022108242.1 26S proteasome non-ATPase regulatory subunit 11A-like [Acanthaster planci]
Cluster-4263.9262
Cluster-4263.9263	TRINITY_DN24938_c0_g1_i1	PIK48831.1	25.8	388	242	15	2895	1762	20	371	4.3e-15	94.0	PIK48831.1 hypothetical protein BSL78_14289, partial [Apostichopus japonicus]	PIK48831.1 hypothetical protein BSL78_14289, partial [Apostichopus japonicus]
Cluster-4263.9264
Cluster-4263.9265
Cluster-4263.9266
Cluster-4263.9267	TRINITY_DN11979_c1_g1_i1	PIK53427.1	81.3	332	62	0	1436	441	55	386	5.2e-159	571.2	PIK53427.1 putative mitochondrial ubiquitin ligase activator of NFKB 1 [Apostichopus japonicus]	PIK53427.1 putative mitochondrial ubiquitin ligase activator of NFKB 1 [Apostichopus japonicus]
Cluster-4263.9268
Cluster-4263.9269
Cluster-4263.9270
Cluster-4263.9271
Cluster-4263.9271
Cluster-4263.9272
Cluster-4263.9273	TRINITY_DN845_c2_g1_i7	PIK53788.1	59.9	252	75	8	2874	2134	2	232	1.5e-57	236.1	PIK53788.1 hypothetical protein BSL78_09282 [Apostichopus japonicus]	PIK53788.1 hypothetical protein BSL78_09282 [Apostichopus japonicus]
Cluster-4263.9273	TRINITY_DN845_c2_g1_i3	PIK53788.1	59.9	252	75	8	2874	2134	2	232	1.4e-57	236.1	PIK53788.1 hypothetical protein BSL78_09282 [Apostichopus japonicus]	PIK53788.1 hypothetical protein BSL78_09282 [Apostichopus japonicus]
Cluster-4263.9274
Cluster-4263.9275
Cluster-4263.9276
Cluster-4263.9277
Cluster-4263.9277
Cluster-4263.9278
Cluster-4263.9278
Cluster-4263.9279
Cluster-4263.9280
Cluster-4263.9281
Cluster-4263.9282
Cluster-4263.9283	TRINITY_DN120440_c0_g1_i1	PIK48608.1	56.7	773	218	8	3005	753	332	1009	7.9e-227	797.3	PIK48608.1 putative ubiquitin carboxyl-terminal hydrolase 19 [Apostichopus japonicus]	PIK48608.1 putative ubiquitin carboxyl-terminal hydrolase 19 [Apostichopus japonicus]
Cluster-4263.9284
Cluster-4263.9285	TRINITY_DN59260_c0_g1_i4	PIK60708.1	63.6	272	95	2	89	898	1	270	1.8e-93	353.2	PIK60708.1 putative long-chain specific acyl-CoA dehydrogenase, mitochondrial isoform X2 [Apostichopus japonicus]	PIK60708.1 putative long-chain specific acyl-CoA dehydrogenase, mitochondrial isoform X2 [Apostichopus japonicus]
Cluster-4263.9286	TRINITY_DN2595_c2_g1_i1	PIK52016.1	68.9	132	41	0	341	736	1	132	2.2e-48	204.1	PIK52016.1 hypothetical protein BSL78_11089 [Apostichopus japonicus]	PIK52016.1 hypothetical protein BSL78_11089 [Apostichopus japonicus]
Cluster-4263.9287
Cluster-4263.9288
Cluster-4263.9289	TRINITY_DN9022_c0_g1_i1	XP_022103094.1	76.0	703	166	3	12	2117	3621	4321	0.0e+00	1119.4	XP_022103094.1 cytoplasmic dynein 2 heavy chain 1-like isoform X1 [Acanthaster planci]	XP_022103094.1 cytoplasmic dynein 2 heavy chain 1-like isoform X1 [Acanthaster planci]
Cluster-4263.9290
Cluster-4263.9291
Cluster-4263.9292	TRINITY_DN5481_c0_g1_i2	PIK54572.1	45.5	275	144	2	322	1131	5	278	1.2e-60	245.4	PIK54572.1 hypothetical protein BSL78_08545 [Apostichopus japonicus]	PIK54572.1 hypothetical protein BSL78_08545 [Apostichopus japonicus]
Cluster-4263.9293	TRINITY_DN9989_c0_g1_i1	PIK47896.1	58.5	455	180	4	198	1550	25	474	5.1e-164	589.3	PIK47896.1 putative cholinesterase 1 [Apostichopus japonicus]	PIK47896.1 putative cholinesterase 1 [Apostichopus japonicus]
Cluster-4263.9294
Cluster-4263.9295
Cluster-4263.9296
Cluster-4263.9297
Cluster-4263.9297
Cluster-4263.9297
Cluster-4263.9298
Cluster-4263.9299
Cluster-4263.9300	TRINITY_DN29137_c0_g1_i3	PIK42468.1	51.4	72	35	0	219	4	1	72	8.4e-13	83.6	PIK42468.1 thrombospondin [Apostichopus japonicus]	PIK42468.1 thrombospondin [Apostichopus japonicus]
Cluster-4263.9300	TRINITY_DN29137_c0_g1_i1	XP_022079326.1	33.9	800	466	21	2250	4	85	872	8.0e-121	444.9	XP_022079326.1 A disintegrin and metalloproteinase with thrombospondin motifs 13-like isoform X2 [Acanthaster planci]	XP_022079326.1 A disintegrin and metalloproteinase with thrombospondin motifs 13-like isoform X2 [Acanthaster planci]
Cluster-4263.9301
Cluster-4263.9302
Cluster-4263.9303
Cluster-4263.9304
Cluster-4263.9305
Cluster-4263.9306
Cluster-4263.9307	TRINITY_DN3447_c1_g3_i1	PIK38119.1	56.8	44	19	0	10	141	199	242	5.1e-07	65.1	PIK38119.1 putative 15-hydroxyprostaglandin dehydrogenase [Apostichopus japonicus]	PIK38119.1 putative 15-hydroxyprostaglandin dehydrogenase [Apostichopus japonicus]
Cluster-4263.9308	TRINITY_DN66021_c0_g1_i1	PIK38119.1	51.8	83	40	0	249	1	148	230	2.9e-18	100.9	PIK38119.1 putative 15-hydroxyprostaglandin dehydrogenase [Apostichopus japonicus]	PIK38119.1 putative 15-hydroxyprostaglandin dehydrogenase [Apostichopus japonicus]
Cluster-4263.9309
Cluster-4263.9310
Cluster-4263.9311
Cluster-4263.9312
Cluster-4263.9313
Cluster-4263.9314
Cluster-4263.9315	TRINITY_DN15718_c0_g1_i8	PIK51426.1	74.3	261	66	1	2538	1759	47	307	7.8e-96	362.1	PIK51426.1 putative phosducin-like protein, partial [Apostichopus japonicus]	PIK51426.1 putative phosducin-like protein, partial [Apostichopus japonicus]
Cluster-4263.9315	TRINITY_DN15718_c0_g1_i12	PIK51426.1	74.7	261	66	0	2320	1538	47	307	1.1e-96	364.8	PIK51426.1 putative phosducin-like protein, partial [Apostichopus japonicus]	PIK51426.1 putative phosducin-like protein, partial [Apostichopus japonicus]
Cluster-4263.9316
Cluster-4263.9317
Cluster-4263.9318	TRINITY_DN11986_c0_g1_i1	XP_030842101.1	60.8	232	84	2	151	828	1	231	2.0e-71	279.3	XP_030842101.1 PACRG-like protein [Strongylocentrotus purpuratus]	XP_030842101.1 PACRG-like protein [Strongylocentrotus purpuratus]
Cluster-4263.9319
Cluster-4263.9320
Cluster-4263.9321
Cluster-4263.9322
Cluster-4263.9323
Cluster-4263.9324
Cluster-4263.9325
Cluster-4263.9326
Cluster-4263.9327
Cluster-4263.9328	TRINITY_DN1040_c1_g4_i1	PIK59565.1	63.9	385	92	6	2543	1392	30	368	2.2e-122	450.3	PIK59565.1 putative nuclear receptor subfamily 1 group D member 1 [Apostichopus japonicus]	PIK59565.1 putative nuclear receptor subfamily 1 group D member 1 [Apostichopus japonicus]
Cluster-4263.9329
Cluster-4263.9330
Cluster-4263.9331
Cluster-4263.9332	TRINITY_DN5955_c2_g1_i8	PIK34348.1	47.3	148	75	2	846	1286	7	152	5.7e-22	116.3	PIK34348.1 hypothetical protein BSL78_28828 [Apostichopus japonicus]	PIK34348.1 hypothetical protein BSL78_28828 [Apostichopus japonicus]
Cluster-4263.9332	TRINITY_DN5955_c2_g1_i4	PIK34348.1	47.3	148	75	2	1007	1447	7	152	6.2e-22	116.3	PIK34348.1 hypothetical protein BSL78_28828 [Apostichopus japonicus]	PIK34348.1 hypothetical protein BSL78_28828 [Apostichopus japonicus]
Cluster-4263.9333
Cluster-4263.9334
Cluster-4263.9335
Cluster-4263.9336
Cluster-4263.9337
Cluster-4263.9337
Cluster-4263.9338
Cluster-4263.9339
Cluster-4263.9340
Cluster-4263.9341
Cluster-4263.9342
Cluster-4263.9343
Cluster-4263.9344
Cluster-4263.9345
Cluster-4263.9346
Cluster-4263.9347
Cluster-4263.9348
Cluster-4263.9349
Cluster-4263.9350
Cluster-4263.9351	TRINITY_DN4996_c0_g1_i8	PIK36905.1	45.0	418	226	4	1516	275	602	1019	1.0e-101	381.7	PIK36905.1 pol-like protein [Apostichopus japonicus]	PIK36905.1 pol-like protein [Apostichopus japonicus]
Cluster-4263.9352
Cluster-4263.9353	TRINITY_DN18019_c1_g1_i5	PIK54042.1	94.3	630	36	0	5501	3612	1	630	0.0e+00	1206.8	PIK54042.1 putative tetratricopeptide repeat protein 30A isoform X2 [Apostichopus japonicus]	PIK54042.1 putative tetratricopeptide repeat protein 30A isoform X2 [Apostichopus japonicus]
Cluster-4263.9354
Cluster-4263.9355
Cluster-4263.9356	TRINITY_DN63848_c0_g1_i2	XP_022093607.1	64.5	691	237	4	2868	817	401	1090	9.6e-206	727.2	XP_022093607.1 DNA topoisomerase 3-alpha-like [Acanthaster planci]	XP_022093607.1 DNA topoisomerase 3-alpha-like [Acanthaster planci]
Cluster-4263.9357
Cluster-4263.9358
Cluster-4263.9359
Cluster-4263.9360	TRINITY_DN10934_c0_g1_i2	XP_018096355.1	44.3	483	258	5	2567	1152	125	607	1.2e-115	428.3	XP_018096355.1 PREDICTED: solute carrier family 23 member 1-like isoform X1 [Xenopus laevis]	XP_018096355.1 PREDICTED: solute carrier family 23 member 1-like isoform X1 [Xenopus laevis]<>OCT58149.1 hypothetical protein XELAEV_18002478mg [Xenopus laevis]
Cluster-4263.9361	TRINITY_DN10934_c0_g1_i3	XP_030829274.1	48.5	410	209	1	2969	1746	136	545	8.3e-105	392.5	XP_030829274.1 solute carrier family 23 member 1 isoform X4 [Strongylocentrotus purpuratus]	XP_030829274.1 solute carrier family 23 member 1 isoform X4 [Strongylocentrotus purpuratus]
Cluster-4263.9362
Cluster-4263.9363
Cluster-4263.9364
Cluster-4263.9365
Cluster-4263.9366
Cluster-4263.9366
Cluster-4263.9367
Cluster-4263.9368
Cluster-4263.9369
Cluster-4263.9370
Cluster-4263.9371
Cluster-4263.9372	TRINITY_DN42339_c0_g3_i2	PIK49678.1	65.1	450	65	3	1958	609	271	628	7.8e-146	527.7	PIK49678.1 putative formin-like protein 3 [Apostichopus japonicus]	PIK49678.1 putative formin-like protein 3 [Apostichopus japonicus]
Cluster-4263.9373	TRINITY_DN42339_c0_g3_i1	XP_030846600.1	61.9	480	172	5	2900	1479	677	1151	3.0e-154	556.2	XP_030846600.1 formin-like protein 2 [Strongylocentrotus purpuratus]	XP_030846600.1 formin-like protein 2 [Strongylocentrotus purpuratus]
Cluster-4263.9374
Cluster-4263.9375
Cluster-4263.9376
Cluster-4263.9377	TRINITY_DN9832_c0_g1_i2	PIK50838.1	77.7	314	68	2	460	1401	5	316	1.3e-139	506.9	PIK50838.1 putative DNA-(apurinic or apyrimidinic site) lyase isoform X2 [Apostichopus japonicus]	PIK50838.1 putative DNA-(apurinic or apyrimidinic site) lyase isoform X2 [Apostichopus japonicus]
Cluster-4263.9377	TRINITY_DN9832_c0_g1_i5	PIK50838.1	54.5	448	68	3	460	1803	5	316	1.3e-122	450.7	PIK50838.1 putative DNA-(apurinic or apyrimidinic site) lyase isoform X2 [Apostichopus japonicus]	PIK50838.1 putative DNA-(apurinic or apyrimidinic site) lyase isoform X2 [Apostichopus japonicus]
Cluster-4263.9377	TRINITY_DN9832_c0_g1_i3	PIK36392.1	85.0	140	21	0	965	1384	215	354	1.1e-66	264.6	PIK36392.1 putative DNA-(apurinic or apyrimidinic site) lyase isoform X1 [Apostichopus japonicus]	PIK36392.1 putative DNA-(apurinic or apyrimidinic site) lyase isoform X1 [Apostichopus japonicus]
Cluster-4263.9378
Cluster-4263.9379
Cluster-4263.9380
Cluster-4263.9381
Cluster-4263.9382	TRINITY_DN99619_c0_g1_i1	PIK35151.1	66.7	42	14	0	221	346	290	331	1.4e-05	62.0	PIK35151.1 putative RNA-directed DNA polymerase from mobile element jockey-like [Apostichopus japonicus]	PIK35151.1 putative RNA-directed DNA polymerase from mobile element jockey-like [Apostichopus japonicus]
Cluster-4263.9383
Cluster-4263.9383
Cluster-4263.9384
Cluster-4263.9385
Cluster-4263.9386
Cluster-4263.9387
Cluster-4263.9388
Cluster-4263.9389
Cluster-4263.9390
Cluster-4263.9391
Cluster-4263.9392
Cluster-4263.9393
Cluster-4263.9394	TRINITY_DN38731_c0_g1_i1	PIK37188.1	67.3	388	126	1	1573	410	1	387	1.0e-154	557.0	PIK37188.1 hypothetical protein BSL78_25980 [Apostichopus japonicus]	PIK37188.1 hypothetical protein BSL78_25980 [Apostichopus japonicus]
Cluster-4263.9395
Cluster-4263.9396
Cluster-4263.9397	TRINITY_DN31973_c0_g1_i1	PIK48616.1	77.1	258	55	3	352	1116	6	262	2.2e-99	374.0	PIK48616.1 putative pancreas transcription factor 1 subunit alpha-like [Apostichopus japonicus]	PIK48616.1 putative pancreas transcription factor 1 subunit alpha-like [Apostichopus japonicus]
Cluster-4263.9398
Cluster-4263.9399
Cluster-4263.9400
Cluster-4263.9401
Cluster-4263.9402
Cluster-4263.9403
Cluster-4263.9404
Cluster-4263.9405
Cluster-4263.9406	TRINITY_DN21575_c0_g1_i5	ASM47931.1	67.2	652	210	3	3965	2013	9	657	8.2e-278	967.2	ASM47931.1 laccase-type phenoloxidase 2 [Apostichopus japonicus]	ASM47931.1 laccase-type phenoloxidase 2 [Apostichopus japonicus]
Cluster-4263.9407
Cluster-4263.9408	TRINITY_DN21575_c0_g1_i8	PIK55769.1	70.3	185	54	1	555	1	43	226	2.9e-74	288.1	PIK55769.1 hypothetical protein BSL78_07329 [Apostichopus japonicus]	PIK55769.1 hypothetical protein BSL78_07329 [Apostichopus japonicus]
Cluster-4263.9409
Cluster-4263.9410
Cluster-4263.9411
Cluster-4263.9412
Cluster-4263.9413
Cluster-4263.9414
Cluster-4263.9415
Cluster-4263.9416
Cluster-4263.9417
Cluster-4263.9418	TRINITY_DN5602_c0_g2_i1	PIK48851.1	48.0	152	76	1	120	566	1	152	1.1e-30	143.7	PIK48851.1 hypothetical protein BSL78_14287 [Apostichopus japonicus]	PIK48851.1 hypothetical protein BSL78_14287 [Apostichopus japonicus]
Cluster-4263.9419
Cluster-4263.9420
Cluster-4263.9421
Cluster-4263.9422	TRINITY_DN7544_c0_g1_i3	P30676.3	95.5	354	16	0	1489	428	1	354	1.1e-192	683.3	P30676.3 RecName: Full=Guanine nucleotide-binding protein G(i) subunit alpha; AltName: Full=Adenylate cyclase-inhibiting G alpha protein	P30676.3 RecName: Full=Guanine nucleotide-binding protein G(i) subunit alpha; AltName: Full=Adenylate cyclase-inhibiting G alpha protein<>CAA47019.1 G protein alpha subunit [Patiria pectinifera]<>BAO00908.1 guanine nucleotide-binding protein G(i) alpha [Patiria pectinifera]
Cluster-4263.9422	TRINITY_DN7544_c0_g1_i1	P30676.3	96.3	354	13	0	1489	428	1	354	5.3e-195	691.0	P30676.3 RecName: Full=Guanine nucleotide-binding protein G(i) subunit alpha; AltName: Full=Adenylate cyclase-inhibiting G alpha protein	P30676.3 RecName: Full=Guanine nucleotide-binding protein G(i) subunit alpha; AltName: Full=Adenylate cyclase-inhibiting G alpha protein<>CAA47019.1 G protein alpha subunit [Patiria pectinifera]<>BAO00908.1 guanine nucleotide-binding protein G(i) alpha [Patiria pectinifera]
Cluster-4263.9423
Cluster-4263.9424
Cluster-4263.9425
Cluster-4263.9426
Cluster-4263.9427
Cluster-4263.9428
Cluster-4263.9429
Cluster-4263.9430
Cluster-4263.9431
Cluster-4263.9432
Cluster-4263.9433
Cluster-4263.9434
Cluster-4263.9435
Cluster-4263.9436
Cluster-4263.9437
Cluster-4263.9438
Cluster-4263.9439
Cluster-4263.9440
Cluster-4263.9441
Cluster-4263.9442
Cluster-4263.9443
Cluster-4263.9443
Cluster-4263.9444
Cluster-4263.9445	TRINITY_DN898_c0_g2_i1	PIK46835.1	50.8	1318	582	19	4087	275	1	1298	0.0e+00	1291.2	PIK46835.1 hypothetical protein BSL78_16294 [Apostichopus japonicus]	PIK46835.1 hypothetical protein BSL78_16294 [Apostichopus japonicus]
Cluster-4263.9446
Cluster-4263.9447
Cluster-4263.9448
Cluster-4263.9449	TRINITY_DN9807_c0_g1_i10	PIK39817.1	38.0	108	63	2	2261	1950	9	116	3.8e-08	70.9	PIK39817.1 putative proline-rich transmembrane protein 1 [Apostichopus japonicus]	PIK39817.1 putative proline-rich transmembrane protein 1 [Apostichopus japonicus]
Cluster-4263.9450
Cluster-4263.9451
Cluster-4263.9452	TRINITY_DN20456_c0_g1_i1	PIK43873.1	75.0	488	122	0	2425	962	2	489	6.1e-226	794.3	PIK43873.1 putative cytochrome P450 2J6 [Apostichopus japonicus]	PIK43873.1 putative cytochrome P450 2J6 [Apostichopus japonicus]
Cluster-4263.9453
Cluster-4263.9454
Cluster-4263.9455
Cluster-4263.9455
Cluster-4263.9456
Cluster-4263.9457
Cluster-4263.9458
Cluster-4263.9459
Cluster-4263.9460
Cluster-4263.9461	TRINITY_DN72014_c0_g1_i3	PIK36905.1	40.7	339	192	5	1192	197	678	1014	2.5e-59	239.6	PIK36905.1 pol-like protein [Apostichopus japonicus]	PIK36905.1 pol-like protein [Apostichopus japonicus]
Cluster-4263.9462	TRINITY_DN18112_c1_g1_i1	PIK54716.1	66.2	216	72	1	419	1066	1	215	1.4e-80	310.8	PIK54716.1 putative oligoribonuclease, mitochondrial [Apostichopus japonicus]	PIK54716.1 putative oligoribonuclease, mitochondrial [Apostichopus japonicus]
Cluster-4263.9463
Cluster-4263.9464
Cluster-4263.9465
Cluster-4263.9466
Cluster-4263.9467
Cluster-4263.9468
Cluster-4263.9469	TRINITY_DN12796_c0_g1_i8	PIK36990.1	43.2	95	51	2	909	628	365	457	6.7e-11	78.6	PIK36990.1 hypothetical protein BSL78_26180 [Apostichopus japonicus]	PIK36990.1 hypothetical protein BSL78_26180 [Apostichopus japonicus]
Cluster-4263.9470
Cluster-4263.9471
Cluster-4263.9472	TRINITY_DN5178_c0_g1_i3	PIK33651.1	45.2	115	58	2	248	577	118	232	7.5e-18	100.9	PIK33651.1 hypothetical protein BSL78_29537 [Apostichopus japonicus]	PIK33651.1 hypothetical protein BSL78_29537 [Apostichopus japonicus]
Cluster-4263.9473
Cluster-4263.9474
Cluster-4263.9475
Cluster-4263.9476
Cluster-4263.9477
Cluster-4263.9478
Cluster-4263.9479
Cluster-4263.9480
Cluster-4263.9481
Cluster-4263.9482
Cluster-4263.9483
Cluster-4263.9484	TRINITY_DN14120_c0_g1_i2	XP_027754228.1	54.5	231	95	1	38	730	7	227	3.2e-67	266.2	XP_027754228.1 lysophospholipase-like protein 1 [Empidonax traillii]	XP_027754228.1 lysophospholipase-like protein 1 [Empidonax traillii]
Cluster-4263.9484	TRINITY_DN14120_c0_g1_i1	XP_027754228.1	57.0	221	95	0	38	700	7	227	1.2e-69	274.2	XP_027754228.1 lysophospholipase-like protein 1 [Empidonax traillii]	XP_027754228.1 lysophospholipase-like protein 1 [Empidonax traillii]
Cluster-4263.9484	TRINITY_DN14120_c0_g1_i6	XP_027308769.1	44.1	177	81	3	20	541	1	162	1.7e-31	146.4	XP_027308769.1 lysophospholipase-like protein 1 [Anas platyrhynchos]	XP_027308769.1 lysophospholipase-like protein 1 [Anas platyrhynchos]
Cluster-4263.9485	TRINITY_DN14120_c0_g1_i3	KFO80822.1	77.3	44	10	0	435	566	94	137	1.1e-09	73.9	KFO80822.1 Lysophospholipase-like 1, partial [Cuculus canorus]	KFO80822.1 Lysophospholipase-like 1, partial [Cuculus canorus]
Cluster-4263.9486
Cluster-4263.9487
Cluster-4263.9488
Cluster-4263.9489
Cluster-4263.9490
Cluster-4263.9491
Cluster-4263.9492	TRINITY_DN46775_c0_g2_i5	PIK60466.1	45.3	117	60	2	762	418	373	487	8.5e-18	101.3	PIK60466.1 putative RNA-directed DNA polymerase from mobile element jockey-like [Apostichopus japonicus]	PIK60466.1 putative RNA-directed DNA polymerase from mobile element jockey-like [Apostichopus japonicus]
Cluster-4263.9494
Cluster-4263.9495
Cluster-4263.9496
Cluster-4263.9497
Cluster-4263.9498
Cluster-4263.9499	TRINITY_DN90366_c0_g1_i1	PIK53113.1	76.9	579	123	7	2196	475	1	573	5.8e-253	884.4	PIK53113.1 putative frizzled-9-like [Apostichopus japonicus]	PIK53113.1 putative frizzled-9-like [Apostichopus japonicus]
Cluster-4263.9500
Cluster-4263.9501	TRINITY_DN1517_c1_g1_i4	PIK47504.1	87.2	784	96	2	93	2438	1	782	0.0e+00	1357.4	PIK47504.1 putative glutamine--tRNA ligase [Apostichopus japonicus]	PIK47504.1 putative glutamine--tRNA ligase [Apostichopus japonicus]
Cluster-4263.9502
Cluster-4263.9503
Cluster-4263.9504
Cluster-4263.9505
Cluster-4263.9506
Cluster-4263.9507
Cluster-4263.9508
Cluster-4263.9509
Cluster-4263.9510	TRINITY_DN171040_c0_g1_i1	PIK45169.1	63.5	178	65	0	1	534	12	189	3.7e-63	251.1	PIK45169.1 putative N-acetylgalactosamine-6-sulfatase [Apostichopus japonicus]	PIK45169.1 putative N-acetylgalactosamine-6-sulfatase [Apostichopus japonicus]
Cluster-4263.9511
Cluster-4263.9512
Cluster-4263.9513
Cluster-4263.9514
Cluster-4263.9515
Cluster-4263.9516
Cluster-4263.9517
Cluster-4263.9518
Cluster-4263.9519
Cluster-4263.9520
Cluster-4263.9521	TRINITY_DN42623_c0_g1_i1	XP_022298393.1	38.9	175	101	3	534	10	206	374	1.6e-21	112.8	XP_022298393.1 uncharacterized protein LOC111107468 [Crassostrea virginica]	XP_022298393.1 uncharacterized protein LOC111107468 [Crassostrea virginica]
Cluster-4263.9522	TRINITY_DN34007_c0_g1_i9	PIK41716.1	66.7	42	14	0	127	2	354	395	1.2e-05	60.8	PIK41716.1 hypothetical protein BSL78_21436 [Apostichopus japonicus]	PIK41716.1 hypothetical protein BSL78_21436 [Apostichopus japonicus]
Cluster-4263.9522	TRINITY_DN34007_c0_g1_i8	PIK41716.1	44.0	84	45	1	4	255	63	144	7.0e-08	68.2	PIK41716.1 hypothetical protein BSL78_21436 [Apostichopus japonicus]	PIK41716.1 hypothetical protein BSL78_21436 [Apostichopus japonicus]
Cluster-4263.9523	TRINITY_DN9537_c0_g1_i4	PIK41716.1	46.3	149	66	2	1134	730	351	499	1.2e-26	131.0	PIK41716.1 hypothetical protein BSL78_21436 [Apostichopus japonicus]	PIK41716.1 hypothetical protein BSL78_21436 [Apostichopus japonicus]
Cluster-4263.9524	TRINITY_DN9537_c0_g1_i8	XP_029194835.1	29.6	294	181	6	501	1334	42	325	5.9e-22	115.9	XP_029194835.1 uncharacterized protein LOC114960582 [Acropora millepora]	XP_029194835.1 uncharacterized protein LOC114960582 [Acropora millepora]
Cluster-4263.9525
Cluster-4263.9526	TRINITY_DN34007_c0_g1_i6	PIK41716.1	38.2	110	65	2	387	58	38	144	2.3e-09	73.2	PIK41716.1 hypothetical protein BSL78_21436 [Apostichopus japonicus]	PIK41716.1 hypothetical protein BSL78_21436 [Apostichopus japonicus]
Cluster-4263.9527	TRINITY_DN34007_c0_g1_i12	PIK41716.1	61.7	107	41	0	322	2	289	395	4.0e-29	138.7	PIK41716.1 hypothetical protein BSL78_21436 [Apostichopus japonicus]	PIK41716.1 hypothetical protein BSL78_21436 [Apostichopus japonicus]
Cluster-4263.9528	TRINITY_DN23531_c0_g1_i1	PIK36905.1	34.4	93	52	1	266	15	898	990	7.0e-08	66.6	PIK36905.1 pol-like protein [Apostichopus japonicus]	PIK36905.1 pol-like protein [Apostichopus japonicus]
Cluster-4263.9529
Cluster-4263.9530
Cluster-4263.9531
Cluster-4263.9531
Cluster-4263.9532
Cluster-4263.9533
Cluster-4263.9534
Cluster-4263.9535	TRINITY_DN7368_c1_g2_i3	PIK56357.1	38.0	408	232	7	2215	1040	520	922	2.3e-61	247.3	PIK56357.1 hypothetical protein BSL78_06731 [Apostichopus japonicus]	PIK56357.1 hypothetical protein BSL78_06731 [Apostichopus japonicus]
Cluster-4263.9536
Cluster-4263.9537
Cluster-4263.9538
Cluster-4263.9539
Cluster-4263.9540
Cluster-4263.9541
Cluster-4263.9542
Cluster-4263.9543
Cluster-4263.9544
Cluster-4263.9545
Cluster-4263.9546
Cluster-4263.9547
Cluster-4263.9548
Cluster-4263.9549
Cluster-4263.9550	TRINITY_DN12164_c0_g1_i1	PIK45619.1	45.7	245	127	5	258	980	5	247	4.2e-57	233.0	PIK45619.1 hypothetical protein BSL78_17524 [Apostichopus japonicus]	PIK45619.1 hypothetical protein BSL78_17524 [Apostichopus japonicus]
Cluster-4263.9551
Cluster-4263.9552
Cluster-4263.9553
Cluster-4263.9554
Cluster-4263.9555	TRINITY_DN4812_c0_g1_i4	XP_001199222.1	61.4	114	44	0	239	580	1	114	3.7e-32	149.8	XP_001199222.1 ragulator complex protein LAMTOR3 [Strongylocentrotus purpuratus]	XP_001199222.1 ragulator complex protein LAMTOR3 [Strongylocentrotus purpuratus]
Cluster-4263.9556
Cluster-4263.9557
Cluster-4263.9558
Cluster-4263.9559
Cluster-4263.9560	TRINITY_DN79711_c0_g1_i1	PIK43473.1	77.9	231	50	1	359	1051	5	234	2.8e-94	355.9	PIK43473.1 putative mediator of RNA polymerase II transcription subunit 25 [Apostichopus japonicus]	PIK43473.1 putative mediator of RNA polymerase II transcription subunit 25 [Apostichopus japonicus]
Cluster-4263.9561
Cluster-4263.9562
Cluster-4263.9563
Cluster-4263.9564
Cluster-4263.9565
Cluster-4263.9566
Cluster-4263.9567
Cluster-4263.9568
Cluster-4263.9569
Cluster-4263.9570
Cluster-4263.9571
Cluster-4263.9572
Cluster-4263.9573
Cluster-4263.9574	TRINITY_DN14156_c1_g1_i1	XP_022110039.1	59.5	111	39	3	1705	1382	11	118	1.6e-20	111.3	XP_022110039.1 eukaryotic translation initiation factor 4E-binding protein 2-like [Acanthaster planci]	XP_022110039.1 eukaryotic translation initiation factor 4E-binding protein 2-like [Acanthaster planci]
Cluster-4263.9575
Cluster-4263.9576
Cluster-4263.9577
Cluster-4263.9578	TRINITY_DN11326_c0_g1_i2	PIK35873.1	85.9	206	29	0	1458	841	1	206	2.7e-96	362.8	PIK35873.1 putative dihydropteridine reductase [Apostichopus japonicus]	PIK35873.1 putative dihydropteridine reductase [Apostichopus japonicus]
Cluster-4263.9579
Cluster-4263.9580
Cluster-4263.9581
Cluster-4263.9582
Cluster-4263.9583
Cluster-4263.9584
Cluster-4263.9585
Cluster-4263.9586	TRINITY_DN14051_c0_g3_i1	PIK43373.1	50.1	463	196	8	151	1515	1	436	5.4e-114	422.2	PIK43373.1 hypothetical protein BSL78_19782, partial [Apostichopus japonicus]	PIK43373.1 hypothetical protein BSL78_19782, partial [Apostichopus japonicus]
Cluster-4263.9587
Cluster-4263.9587
Cluster-4263.9588
Cluster-4263.9589
Cluster-4263.9590
Cluster-4263.9591
Cluster-4263.9592
Cluster-4263.9593
Cluster-4263.9594
Cluster-4263.9595
Cluster-4263.9596
Cluster-4263.9597
Cluster-4263.9598	TRINITY_DN25861_c0_g3_i1	PIK47714.1	64.3	286	100	1	2289	1432	1	284	1.2e-103	387.9	PIK47714.1 putative neuferricin-like [Apostichopus japonicus]	PIK47714.1 putative neuferricin-like [Apostichopus japonicus]
Cluster-4263.9599
Cluster-4263.9600
Cluster-4263.9601
Cluster-4263.9601
Cluster-4263.9602
Cluster-4263.9603
Cluster-4263.9604
Cluster-4263.9605
Cluster-4263.9606
Cluster-4263.9607
Cluster-4263.9608
Cluster-4263.9609
Cluster-4263.9610
Cluster-4263.9611	TRINITY_DN4564_c6_g1_i1	PIK59472.1	61.2	544	210	1	125	1753	1	544	1.1e-198	703.7	PIK59472.1 putative RCC1 and BTB domain-containing protein 1 [Apostichopus japonicus]	PIK59472.1 putative RCC1 and BTB domain-containing protein 1 [Apostichopus japonicus]
Cluster-4263.9612
Cluster-4263.9613
Cluster-4263.9614
Cluster-4263.9615	TRINITY_DN45849_c0_g1_i7	PIK56428.1	65.6	369	117	4	1948	854	240	602	2.9e-121	446.0	PIK56428.1 putative histone-lysine N-methyltransferase SETDB1-like isoform X6 [Apostichopus japonicus]	PIK56428.1 putative histone-lysine N-methyltransferase SETDB1-like isoform X6 [Apostichopus japonicus]
Cluster-4263.9615	TRINITY_DN45849_c0_g1_i5	PIK56428.1	65.6	369	117	4	1921	827	240	602	2.9e-121	446.0	PIK56428.1 putative histone-lysine N-methyltransferase SETDB1-like isoform X6 [Apostichopus japonicus]	PIK56428.1 putative histone-lysine N-methyltransferase SETDB1-like isoform X6 [Apostichopus japonicus]
Cluster-4263.9616
Cluster-4263.9617
Cluster-4263.9618
Cluster-4263.9619
Cluster-4263.9620
Cluster-4263.9621
Cluster-4263.9622
Cluster-4263.9623
Cluster-4263.9624
Cluster-4263.9625
Cluster-4263.9626
Cluster-4263.9627
Cluster-4263.9628
Cluster-4263.9629
Cluster-4263.9630
Cluster-4263.9631
Cluster-4263.9632	TRINITY_DN22795_c0_g1_i3	PIK54937.1	63.3	60	22	0	1232	1053	321	380	6.5e-10	76.3	PIK54937.1 hypothetical protein BSL78_08146 [Apostichopus japonicus]	PIK54937.1 hypothetical protein BSL78_08146 [Apostichopus japonicus]
Cluster-4263.9633
Cluster-4263.9633
Cluster-4263.9633
Cluster-4263.9634	TRINITY_DN2625_c0_g2_i2	PIK42979.1	52.2	1010	440	14	740	3661	12	1014	1.4e-283	986.5	PIK42979.1 hypothetical protein BSL78_20160 [Apostichopus japonicus]	PIK42979.1 hypothetical protein BSL78_20160 [Apostichopus japonicus]
Cluster-4263.9634	TRINITY_DN2625_c0_g2_i1	PIK42979.1	35.7	112	70	2	740	1072	12	122	4.3e-06	64.7	PIK42979.1 hypothetical protein BSL78_20160 [Apostichopus japonicus]	PIK42979.1 hypothetical protein BSL78_20160 [Apostichopus japonicus]
Cluster-4263.9635
Cluster-4263.9636	TRINITY_DN11535_c0_g2_i7	XP_022082517.1	77.3	1245	276	1	312	4028	1	1245	0.0e+00	1340.9	XP_022082517.1 structural maintenance of chromosomes protein 1A-like [Acanthaster planci]	XP_022082517.1 structural maintenance of chromosomes protein 1A-like [Acanthaster planci]
Cluster-4263.9636	TRINITY_DN11535_c0_g2_i2	PIK42747.1	81.2	1125	168	4	59	3379	117	1215	0.0e+00	1140.6	PIK42747.1 putative structural maintenance of chromosomes protein 1A isoform X1 [Apostichopus japonicus]	PIK42747.1 putative structural maintenance of chromosomes protein 1A isoform X1 [Apostichopus japonicus]
Cluster-4263.9637
Cluster-4263.9638
Cluster-4263.9638
Cluster-4263.9638
Cluster-4263.9639
Cluster-4263.9640
Cluster-4263.9641
Cluster-4263.9642
Cluster-4263.9643
Cluster-4263.9644
Cluster-4263.9645
Cluster-4263.9645
Cluster-4263.9646
Cluster-4263.9647	TRINITY_DN58979_c0_g2_i1	PIK59968.1	43.9	82	46	0	253	8	16	97	2.1e-16	94.7	PIK59968.1 hypothetical protein BSL78_03123 [Apostichopus japonicus]	PIK59968.1 hypothetical protein BSL78_03123 [Apostichopus japonicus]
Cluster-4263.9648
Cluster-4263.9649
Cluster-4263.9650
Cluster-4263.9651
Cluster-4263.9652
Cluster-4263.9653	TRINITY_DN3889_c0_g2_i1	XP_011668371.1	66.7	90	30	0	798	529	8	97	1.4e-21	113.6	XP_011668371.1 BLOC-1-related complex subunit 7-like [Strongylocentrotus purpuratus]	XP_011668371.1 BLOC-1-related complex subunit 7-like [Strongylocentrotus purpuratus]
Cluster-4263.9654
Cluster-4263.9655
Cluster-4263.9656
Cluster-4263.9657
Cluster-4263.9658
Cluster-4263.9659
Cluster-4263.9660
Cluster-4263.9660
Cluster-4263.9661
Cluster-4263.9662
Cluster-4263.9662
Cluster-4263.9663	TRINITY_DN16772_c0_g1_i7	XP_022105531.1	44.3	115	61	3	882	1223	466	578	1.5e-14	91.7	XP_022105531.1 piggyBac transposable element-derived protein 4-like [Acanthaster planci]	XP_022105531.1 piggyBac transposable element-derived protein 4-like [Acanthaster planci]
Cluster-4263.9664
Cluster-4263.9665
Cluster-4263.9666
Cluster-4263.9667
Cluster-4263.9668
Cluster-4263.9669
Cluster-4263.9670
Cluster-4263.9671
Cluster-4263.9672
Cluster-4263.9673
Cluster-4263.9674
Cluster-4263.9674
Cluster-4263.9675
Cluster-4263.9676
Cluster-4263.9677
Cluster-4263.9678
Cluster-4263.9679	TRINITY_DN6001_c0_g1_i7	PIK39905.1	49.5	988	353	11	4161	7022	3	878	7.4e-138	503.8	PIK39905.1 hypothetical protein BSL78_23254 [Apostichopus japonicus]	PIK39905.1 hypothetical protein BSL78_23254 [Apostichopus japonicus]
Cluster-4263.9680
Cluster-4263.9681
Cluster-4263.9682
Cluster-4263.9683
Cluster-4263.9684
Cluster-4263.9685
Cluster-4263.9686
Cluster-4263.9687
Cluster-4263.9688
Cluster-4263.9689
Cluster-4263.9690
Cluster-4263.9691
Cluster-4263.9692
Cluster-4263.9693	TRINITY_DN23531_c0_g2_i8	PIK36905.1	20.3	316	198	7	2	862	606	896	9.2e-03	51.2	PIK36905.1 pol-like protein [Apostichopus japonicus]	PIK36905.1 pol-like protein [Apostichopus japonicus]
Cluster-4263.9694	TRINITY_DN23531_c0_g2_i2	PIK36905.1	30.0	207	137	5	762	1358	690	896	1.7e-11	80.9	PIK36905.1 pol-like protein [Apostichopus japonicus]	PIK36905.1 pol-like protein [Apostichopus japonicus]
Cluster-4263.9695
Cluster-4263.9696
Cluster-4263.9697	TRINITY_DN9210_c2_g1_i1	PIK36208.1	56.2	112	48	1	72	407	106	216	8.1e-24	121.3	PIK36208.1 hypothetical protein BSL78_26960 [Apostichopus japonicus]	PIK36208.1 hypothetical protein BSL78_26960 [Apostichopus japonicus]
Cluster-4263.9698	TRINITY_DN3614_c5_g1_i3	XP_028975133.1	24.5	420	172	13	2450	3289	221	635	6.2e-13	87.0	XP_028975133.1 LOW QUALITY PROTEIN: uncharacterized protein K02A2.6-like [Esox lucius]	XP_028975133.1 LOW QUALITY PROTEIN: uncharacterized protein K02A2.6-like [Esox lucius]
Cluster-4263.9699
Cluster-4263.9700	TRINITY_DN2643_c1_g1_i4	PIK62817.1	94.2	104	6	0	44	355	47	150	2.1e-46	197.2	PIK62817.1 putative U6 snRNA-associated Sm-like protein LSm3 [Apostichopus japonicus]	PIK62817.1 putative U6 snRNA-associated Sm-like protein LSm3 [Apostichopus japonicus]
Cluster-4263.9701
Cluster-4263.9702
Cluster-4263.9703
Cluster-4263.9704
Cluster-4263.9704
Cluster-4263.9705
Cluster-4263.9706
Cluster-4263.9707
Cluster-4263.9708
Cluster-4263.9709	TRINITY_DN5528_c0_g1_i6	PIK52533.1	76.5	442	86	3	238	1560	4	428	5.1e-196	694.9	PIK52533.1 putative DNA primase small subunit-like [Apostichopus japonicus]	PIK52533.1 putative DNA primase small subunit-like [Apostichopus japonicus]
Cluster-4263.9709	TRINITY_DN5528_c0_g1_i5	PIK52533.1	82.4	425	74	1	238	1509	4	428	4.7e-210	741.5	PIK52533.1 putative DNA primase small subunit-like [Apostichopus japonicus]	PIK52533.1 putative DNA primase small subunit-like [Apostichopus japonicus]
Cluster-4263.9710	TRINITY_DN5528_c0_g1_i2	XP_020622578.1	75.8	62	12	1	92	277	136	194	1.6e-17	98.6	XP_020622578.1 LOW QUALITY PROTEIN: DNA primase small subunit-like [Orbicella faveolata]	XP_020622578.1 LOW QUALITY PROTEIN: DNA primase small subunit-like [Orbicella faveolata]
Cluster-4263.9711
Cluster-4263.9712
Cluster-4263.9713
Cluster-4263.9714	TRINITY_DN24709_c0_g1_i4	XP_022100632.1	32.0	122	71	4	780	421	9	120	2.4e-06	63.9	XP_022100632.1 ly6/PLAUR domain-containing protein 2-like [Acanthaster planci]	XP_022100632.1 ly6/PLAUR domain-containing protein 2-like [Acanthaster planci]
Cluster-4263.9715
Cluster-4263.9716
Cluster-4263.9717	TRINITY_DN8477_c0_g1_i3	XP_022102575.1	49.6	705	342	8	6228	4135	5432	6130	1.7e-186	664.5	XP_022102575.1 uncharacterized protein LOC110985686 [Acanthaster planci]	XP_022102575.1 uncharacterized protein LOC110985686 [Acanthaster planci]<>XP_022102576.1 uncharacterized protein LOC110985686 [Acanthaster planci]<>XP_022102577.1 uncharacterized protein LOC110985686 [Acanthaster planci]<>XP_022102578.1 uncharacterized protein LOC110985686 [Acanthaster planci]
Cluster-4263.9718
Cluster-4263.9718
Cluster-4263.9719
Cluster-4263.9720
Cluster-4263.9721
Cluster-4263.9722
Cluster-4263.9723	TRINITY_DN886_c0_g1_i5	PIK45286.1	92.1	479	38	0	2378	942	1	479	1.4e-261	912.5	PIK45286.1 putative mitochondrial-processing peptidase subunit beta isoform X1 [Apostichopus japonicus]	PIK45286.1 putative mitochondrial-processing peptidase subunit beta isoform X1 [Apostichopus japonicus]
Cluster-4263.9724
Cluster-4263.9725
Cluster-4263.9726
Cluster-4263.9727
Cluster-4263.9728
Cluster-4263.9729
Cluster-4263.9730
Cluster-4263.9731	TRINITY_DN5122_c0_g1_i2	PIK38529.1	50.8	132	61	2	149	538	32	161	3.1e-26	131.0	PIK38529.1 F-box only protein 48 [Apostichopus japonicus]	PIK38529.1 F-box only protein 48 [Apostichopus japonicus]
Cluster-4263.9732
Cluster-4263.9733	TRINITY_DN2021_c0_g1_i19	KRX58910.1	39.4	193	113	3	1349	780	389	580	8.3e-28	137.1	KRX58910.1 Sentrin-specific protease 1 [Trichinella sp. T9]	KRX58910.1 Sentrin-specific protease 1 [Trichinella sp. T9]
Cluster-4263.9733	TRINITY_DN2021_c0_g1_i6	KRX58910.1	40.5	158	90	3	5423	5887	389	545	5.0e-21	114.8	KRX58910.1 Sentrin-specific protease 1 [Trichinella sp. T9]	KRX58910.1 Sentrin-specific protease 1 [Trichinella sp. T9]
Cluster-4263.9734	TRINITY_DN2021_c0_g1_i2	KRX58910.1	39.4	193	113	3	1349	780	389	580	6.3e-28	137.1	KRX58910.1 Sentrin-specific protease 1 [Trichinella sp. T9]	KRX58910.1 Sentrin-specific protease 1 [Trichinella sp. T9]
Cluster-4263.9734	TRINITY_DN2021_c0_g1_i7	KRX58910.1	39.4	193	113	3	1349	780	389	580	6.9e-28	137.1	KRX58910.1 Sentrin-specific protease 1 [Trichinella sp. T9]	KRX58910.1 Sentrin-specific protease 1 [Trichinella sp. T9]
Cluster-4263.9735
Cluster-4263.9736
Cluster-4263.9737
Cluster-4263.9738
Cluster-4263.9739
Cluster-4263.9740
Cluster-4263.9741
Cluster-4263.9741
Cluster-4263.9742
Cluster-4263.9743
Cluster-4263.9744
Cluster-4263.9745	TRINITY_DN126586_c0_g2_i4	XP_022082466.1	44.3	343	147	8	167	1171	39	345	9.1e-69	271.6	XP_022082466.1 centromere protein L-like [Acanthaster planci]	XP_022082466.1 centromere protein L-like [Acanthaster planci]
Cluster-4263.9746
Cluster-4263.9747
Cluster-4263.9748
Cluster-4263.9749
Cluster-4263.9750
Cluster-4263.9751	TRINITY_DN95_c0_g1_i8	XP_022103396.1	66.3	499	167	1	715	2211	12	509	5.9e-201	712.6	XP_022103396.1 KDEL motif-containing protein 1-like [Acanthaster planci]	XP_022103396.1 KDEL motif-containing protein 1-like [Acanthaster planci]
Cluster-4263.9752
Cluster-4263.9753
Cluster-4263.9754
Cluster-4263.9755	TRINITY_DN6335_c0_g1_i1	PIK55007.1	37.1	143	86	4	531	950	1	142	2.6e-07	67.4	PIK55007.1 hypothetical protein BSL78_08054 [Apostichopus japonicus]	PIK55007.1 hypothetical protein BSL78_08054 [Apostichopus japonicus]
Cluster-4263.9756
Cluster-4263.9757
Cluster-4263.9758	TRINITY_DN13997_c0_g1_i1	PIK36942.1	43.8	160	85	3	251	715	7	166	7.3e-32	148.3	PIK36942.1 hypothetical protein BSL78_26220 [Apostichopus japonicus]	PIK36942.1 hypothetical protein BSL78_26220 [Apostichopus japonicus]
Cluster-4263.9759
Cluster-4263.9760
Cluster-4263.9761	TRINITY_DN5942_c0_g1_i4	PIK48664.1	78.3	1377	285	10	7033	2921	3093	4461	0.0e+00	1994.9	PIK48664.1 putative baculoviral IAP repeat-containing protein 6-like [Apostichopus japonicus]	PIK48664.1 putative baculoviral IAP repeat-containing protein 6-like [Apostichopus japonicus]
Cluster-4263.9762
Cluster-4263.9763
Cluster-4263.9764
Cluster-4263.9765
Cluster-4263.9766
Cluster-4263.9767
Cluster-4263.9768
Cluster-4263.9769	TRINITY_DN980_c0_g3_i1	PIK35218.1	67.0	103	34	0	958	650	1	103	2.7e-33	152.9	PIK35218.1 putative MRG/MORF4L-binding protein isoform X1 [Apostichopus japonicus]	PIK35218.1 putative MRG/MORF4L-binding protein isoform X1 [Apostichopus japonicus]
Cluster-4263.9770
Cluster-4263.9771	TRINITY_DN8478_c0_g1_i2	XP_022098934.1	53.5	297	127	4	2522	1656	1	294	3.3e-81	313.5	XP_022098934.1 L-aminoadipate-semialdehyde dehydrogenase-phosphopantetheinyl transferase-like [Acanthaster planci]	XP_022098934.1 L-aminoadipate-semialdehyde dehydrogenase-phosphopantetheinyl transferase-like [Acanthaster planci]<>XP_022098935.1 L-aminoadipate-semialdehyde dehydrogenase-phosphopantetheinyl transferase-like [Acanthaster planci]
Cluster-4263.9772
Cluster-4263.9773
Cluster-4263.9774
Cluster-4263.9775
Cluster-4263.9776
Cluster-4263.9777	TRINITY_DN16192_c0_g2_i2	XP_022084330.1	42.8	589	305	15	57	1784	2985	3554	6.4e-94	356.3	XP_022084330.1 centrosome-associated protein 350-like isoform X1 [Acanthaster planci]	XP_022084330.1 centrosome-associated protein 350-like isoform X1 [Acanthaster planci]<>XP_022084331.1 centrosome-associated protein 350-like isoform X1 [Acanthaster planci]
Cluster-4263.9778
Cluster-4263.9779
Cluster-4263.9780
Cluster-4263.9781
Cluster-4263.9782
Cluster-4263.9783
Cluster-4263.9784
Cluster-4263.9785
Cluster-4263.9786
Cluster-4263.9787
Cluster-4263.9788
Cluster-4263.9789
Cluster-4263.9790
Cluster-4263.9791
Cluster-4263.9792
Cluster-4263.9793
Cluster-4263.9794
Cluster-4263.9795
Cluster-4263.9796
Cluster-4263.9797
Cluster-4263.9798	TRINITY_DN29637_c0_g1_i4	PIK59723.1	73.5	491	130	0	3674	2202	218	708	2.1e-237	832.8	PIK59723.1 putative A disintegrin and metalloproteinase with thrombospondin motifs 6, partial [Apostichopus japonicus]	PIK59723.1 putative A disintegrin and metalloproteinase with thrombospondin motifs 6, partial [Apostichopus japonicus]
Cluster-4263.9799
Cluster-4263.9800
Cluster-4263.9801
Cluster-4263.9802
Cluster-4263.9802
Cluster-4263.9803
Cluster-4263.9804
Cluster-4263.9805
Cluster-4263.9805
Cluster-4263.9806
Cluster-4263.9807
Cluster-4263.9808
Cluster-4263.9809
Cluster-4263.9810
Cluster-4263.9811
Cluster-4263.9811
Cluster-4263.9812
Cluster-4263.9813
Cluster-4263.9814
Cluster-4263.9815
Cluster-4263.9816
Cluster-4263.9817
Cluster-4263.9818
Cluster-4263.9819
Cluster-4263.9820
Cluster-4263.9821
Cluster-4263.9822	TRINITY_DN6583_c0_g1_i2	PIK62495.1	74.3	595	153	0	3080	1296	9	603	6.2e-271	944.1	PIK62495.1 putative transmembrane protein [Apostichopus japonicus]	PIK62495.1 putative transmembrane protein [Apostichopus japonicus]
Cluster-4263.9822	TRINITY_DN6583_c0_g1_i4	PIK62495.1	74.3	595	153	0	3190	1406	9	603	8.4e-271	943.7	PIK62495.1 putative transmembrane protein [Apostichopus japonicus]	PIK62495.1 putative transmembrane protein [Apostichopus japonicus]
Cluster-4263.9823	TRINITY_DN1404_c0_g1_i2	PIK41815.1	45.5	209	111	1	479	1105	1	206	2.5e-44	190.3	PIK41815.1 sigma class glutathione-s-transferase 2 [Apostichopus japonicus]	PIK41815.1 sigma class glutathione-s-transferase 2 [Apostichopus japonicus]
Cluster-4263.9824	TRINITY_DN11314_c0_g1_i2	PIK52780.1	70.1	87	26	0	1344	1604	544	630	3.5e-26	131.3	PIK52780.1 putative hydrocephalus-inducing protein-like [Apostichopus japonicus]	PIK52780.1 putative hydrocephalus-inducing protein-like [Apostichopus japonicus]
Cluster-4263.9824	TRINITY_DN11314_c0_g1_i1	PIK52780.1	70.1	87	26	0	1376	1636	544	630	3.5e-26	131.3	PIK52780.1 putative hydrocephalus-inducing protein-like [Apostichopus japonicus]	PIK52780.1 putative hydrocephalus-inducing protein-like [Apostichopus japonicus]
Cluster-4263.9825
Cluster-4263.9826
Cluster-4263.9827
Cluster-4263.9828
Cluster-4263.9828
Cluster-4263.9829	TRINITY_DN3729_c0_g1_i8	PIK44706.1	66.5	203	59	5	5948	5364	396	597	2.1e-66	265.4	PIK44706.1 hypothetical protein BSL78_18427 [Apostichopus japonicus]	PIK44706.1 hypothetical protein BSL78_18427 [Apostichopus japonicus]
Cluster-4263.9830
Cluster-4263.9831
Cluster-4263.9832
Cluster-4263.9833
Cluster-4263.9834	TRINITY_DN2974_c0_g1_i7	PIK50095.1	80.7	187	36	0	1943	1383	7	193	1.1e-81	314.7	PIK50095.1 hypothetical protein BSL78_13021 [Apostichopus japonicus]	PIK50095.1 hypothetical protein BSL78_13021 [Apostichopus japonicus]
Cluster-4263.9835
Cluster-4263.9835
Cluster-4263.9836
Cluster-4263.9837	TRINITY_DN4976_c0_g1_i2	PIK57291.1	76.1	314	70	2	1	930	388	700	1.2e-129	474.2	PIK57291.1 putative choline transporter-like protein 2-like [Apostichopus japonicus]	PIK57291.1 putative choline transporter-like protein 2-like [Apostichopus japonicus]
Cluster-4263.9838
Cluster-4263.9838
Cluster-4263.9839
Cluster-4263.9840	TRINITY_DN13566_c0_g1_i11	PIK46807.1	56.8	95	40	1	3536	3255	31	125	2.1e-20	112.1	PIK46807.1 hypothetical protein BSL78_16306 [Apostichopus japonicus]	PIK46807.1 hypothetical protein BSL78_16306 [Apostichopus japonicus]
Cluster-4263.9840	TRINITY_DN13566_c0_g1_i2	PIK46807.1	56.8	95	40	1	3512	3231	31	125	2.1e-20	112.1	PIK46807.1 hypothetical protein BSL78_16306 [Apostichopus japonicus]	PIK46807.1 hypothetical protein BSL78_16306 [Apostichopus japonicus]
Cluster-4263.9841
Cluster-4263.9841
Cluster-4263.9842
Cluster-4263.9843
Cluster-4263.9844
Cluster-4263.9845
Cluster-4263.9846	TRINITY_DN2346_c0_g1_i3	XP_022094135.1	44.9	421	203	7	90	1295	3	413	5.1e-85	325.9	XP_022094135.1 NSFL1 cofactor p47-like [Acanthaster planci]	XP_022094135.1 NSFL1 cofactor p47-like [Acanthaster planci]
Cluster-4263.9847
Cluster-4263.9848
Cluster-4263.9849	TRINITY_DN4597_c0_g2_i2	PIK44405.1	89.5	172	17	1	2604	2092	1	172	6.1e-37	166.4	PIK44405.1 putative WW domain-binding protein 11 [Apostichopus japonicus]	PIK44405.1 putative WW domain-binding protein 11 [Apostichopus japonicus]
Cluster-4263.9850
Cluster-4263.9850
Cluster-4263.9851
Cluster-4263.9852	TRINITY_DN11244_c0_g1_i1	PIK49486.1	99.1	215	2	0	1	645	441	655	6.6e-125	459.1	PIK49486.1 putative cytoplasmic polyadenylation element-binding protein 2 isoform X2 [Apostichopus japonicus]	PIK49486.1 putative cytoplasmic polyadenylation element-binding protein 2 isoform X2 [Apostichopus japonicus]
Cluster-4263.9853
Cluster-4263.9854
Cluster-4263.9855
Cluster-4263.9856	TRINITY_DN10564_c0_g1_i1	PIK49297.1	54.1	368	161	3	1783	686	2	363	1.7e-110	410.2	PIK49297.1 hypothetical protein BSL78_13812 [Apostichopus japonicus]	PIK49297.1 hypothetical protein BSL78_13812 [Apostichopus japonicus]
Cluster-4263.9857
Cluster-4263.9858	TRINITY_DN1430_c0_g1_i4	PIK56958.1	74.2	485	122	2	2681	1227	24	505	1.1e-215	760.4	PIK56958.1 putative thioredoxin reductase 2, mitochondrial [Apostichopus japonicus]	PIK56958.1 putative thioredoxin reductase 2, mitochondrial [Apostichopus japonicus]
Cluster-4263.9859	TRINITY_DN1430_c0_g1_i7	PIK56958.1	74.2	485	122	2	2981	1527	24	505	1.2e-215	760.4	PIK56958.1 putative thioredoxin reductase 2, mitochondrial [Apostichopus japonicus]	PIK56958.1 putative thioredoxin reductase 2, mitochondrial [Apostichopus japonicus]
Cluster-4263.9860
Cluster-4263.9861
Cluster-4263.9861
Cluster-4263.9862	TRINITY_DN276436_c0_g1_i1	PIK44684.1	66.0	147	48	2	925	485	1	145	8.5e-47	197.6	PIK44684.1 putative rho GTPase-activating protein 22-like [Apostichopus japonicus]	PIK44684.1 putative rho GTPase-activating protein 22-like [Apostichopus japonicus]
Cluster-4263.9863
Cluster-4263.9864
Cluster-4263.9865
Cluster-4263.9866	TRINITY_DN23221_c0_g1_i1	XP_030832053.1	85.2	1220	177	2	4265	606	1	1217	0.0e+00	2111.6	XP_030832053.1 splicing factor 3B subunit 3 [Strongylocentrotus purpuratus]	XP_030832053.1 splicing factor 3B subunit 3 [Strongylocentrotus purpuratus]
Cluster-4263.9867
Cluster-4263.9868
Cluster-4263.9868
Cluster-4263.9869	TRINITY_DN9364_c0_g1_i5	PIK53657.1	40.7	108	37	2	1571	1894	797	877	1.4e-08	72.0	PIK53657.1 putative mucin-17 [Apostichopus japonicus]	PIK53657.1 putative mucin-17 [Apostichopus japonicus]
Cluster-4263.9869	TRINITY_DN9364_c0_g1_i4	PIK53657.1	44.1	701	302	11	4	1929	208	877	9.4e-117	431.4	PIK53657.1 putative mucin-17 [Apostichopus japonicus]	PIK53657.1 putative mucin-17 [Apostichopus japonicus]
Cluster-4263.9870
Cluster-4263.9871
Cluster-4263.9872
Cluster-4263.9873
Cluster-4263.9874
Cluster-4263.9875
Cluster-4263.9876
Cluster-4263.9877
Cluster-4263.9878
Cluster-4263.9879
Cluster-4263.9880
Cluster-4263.9881
Cluster-4263.9882
Cluster-4263.9883
Cluster-4263.9884	TRINITY_DN3758_c2_g3_i1	XP_011665936.1	26.4	485	319	14	2907	1537	12	486	2.5e-34	157.9	XP_011665936.1 uncharacterized protein LOC585829 isoform X2 [Strongylocentrotus purpuratus]	XP_011665936.1 uncharacterized protein LOC585829 isoform X2 [Strongylocentrotus purpuratus]
Cluster-4263.9885
Cluster-4263.9886
Cluster-4263.9886
Cluster-4263.9887
Cluster-4263.9888
Cluster-4263.9889
Cluster-4263.9890
Cluster-4263.9891
Cluster-4263.9892
Cluster-4263.9893
Cluster-4263.9894
Cluster-4263.9895
Cluster-4263.9896
Cluster-4263.9897
Cluster-4263.9898
Cluster-4263.9899
Cluster-4263.9900
Cluster-4263.9901
Cluster-4263.9902
Cluster-4263.9903
Cluster-4263.9904
Cluster-4263.9905
Cluster-4263.9906
Cluster-4263.9907
Cluster-4263.9908
Cluster-4263.9909
Cluster-4263.9910
Cluster-4263.9911
Cluster-4263.9912
Cluster-4263.9913
Cluster-4263.9914
Cluster-4263.9915
Cluster-4263.9916
Cluster-4263.9917
Cluster-4263.9918	TRINITY_DN2603_c0_g1_i3	PIK53660.1	63.3	652	222	9	4066	2141	147	791	2.4e-213	753.4	PIK53660.1 hypothetical protein BSL78_09426 [Apostichopus japonicus]	PIK53660.1 hypothetical protein BSL78_09426 [Apostichopus japonicus]
Cluster-4263.9918	TRINITY_DN2603_c0_g1_i1	PIK53660.1	63.3	652	222	9	4066	2141	147	791	2.4e-213	753.4	PIK53660.1 hypothetical protein BSL78_09426 [Apostichopus japonicus]	PIK53660.1 hypothetical protein BSL78_09426 [Apostichopus japonicus]
Cluster-4263.9919
Cluster-4263.9920
Cluster-4263.9921
Cluster-4263.9922	TRINITY_DN143098_c0_g2_i2	PIK40744.1	74.2	527	124	7	2323	758	1	520	4.5e-214	755.0	PIK40744.1 hypothetical protein BSL78_22406 [Apostichopus japonicus]	PIK40744.1 hypothetical protein BSL78_22406 [Apostichopus japonicus]
Cluster-4263.9923
Cluster-4263.9924
Cluster-4263.9925
Cluster-4263.9926
Cluster-4263.9927
Cluster-4263.9928
Cluster-4263.9929
Cluster-4263.9930
Cluster-4263.9931
Cluster-4263.9932	TRINITY_DN24645_c0_g1_i5	PIK56036.1	70.7	147	40	2	1797	2228	1	147	1.4e-38	171.8	PIK56036.1 hypothetical protein BSL78_07061 [Apostichopus japonicus]	PIK56036.1 hypothetical protein BSL78_07061 [Apostichopus japonicus]
Cluster-4263.9933
Cluster-4263.9934
Cluster-4263.9935
Cluster-4263.9936
Cluster-4263.9937	TRINITY_DN23989_c0_g4_i1	PIK57387.1	61.7	480	167	7	200	1606	382	855	4.1e-141	511.9	PIK57387.1 hypothetical protein BSL78_05714 [Apostichopus japonicus]	PIK57387.1 hypothetical protein BSL78_05714 [Apostichopus japonicus]
Cluster-4263.9938
Cluster-4263.9939
Cluster-4263.9940
Cluster-4263.9941
Cluster-4263.9942
Cluster-4263.9943	TRINITY_DN4380_c0_g1_i1	XP_022089512.1	71.8	522	142	3	3106	1550	139	658	1.7e-208	736.5	XP_022089512.1 uncharacterized protein C18orf8-like [Acanthaster planci]	XP_022089512.1 uncharacterized protein C18orf8-like [Acanthaster planci]
Cluster-4263.9943	TRINITY_DN4380_c0_g1_i4	XP_022089512.1	71.8	522	142	3	3150	1594	139	658	1.7e-208	736.5	XP_022089512.1 uncharacterized protein C18orf8-like [Acanthaster planci]	XP_022089512.1 uncharacterized protein C18orf8-like [Acanthaster planci]
Cluster-4263.9944	TRINITY_DN4380_c0_g2_i1	PIK55686.1	77.2	145	33	0	438	4	1	145	2.1e-59	238.8	PIK55686.1 hypothetical protein BSL78_07392 [Apostichopus japonicus]	PIK55686.1 hypothetical protein BSL78_07392 [Apostichopus japonicus]
Cluster-4263.9945
Cluster-4263.9946	TRINITY_DN107149_c0_g2_i1	XP_030832325.1	42.7	698	383	7	3473	1386	1185	1867	1.1e-142	518.1	XP_030832325.1 scavenger receptor cysteine-rich type 1 protein M160 isoform X1 [Strongylocentrotus purpuratus]	XP_030832325.1 scavenger receptor cysteine-rich type 1 protein M160 isoform X1 [Strongylocentrotus purpuratus]
Cluster-4263.9947	TRINITY_DN4516_c0_g1_i1	PIK58553.1	61.3	364	104	4	1626	574	1	340	2.1e-114	423.3	PIK58553.1 hypothetical protein BSL78_04523 [Apostichopus japonicus]	PIK58553.1 hypothetical protein BSL78_04523 [Apostichopus japonicus]
Cluster-4263.9948
Cluster-4263.9949
Cluster-4263.9949
Cluster-4263.9950
Cluster-4263.9951
Cluster-4263.9953
Cluster-4263.9954	TRINITY_DN1048_c0_g1_i1	PIK58116.1	66.1	112	38	0	467	802	29	140	2.4e-39	174.5	PIK58116.1 putative glycoprotein hormone beta-5 [Apostichopus japonicus]	PIK58116.1 putative glycoprotein hormone beta-5 [Apostichopus japonicus]
Cluster-4263.9956
Cluster-4263.9956
Cluster-4263.9957
Cluster-4263.9958
Cluster-4263.9959
Cluster-4263.9960
Cluster-4263.9961
Cluster-4263.9962	TRINITY_DN11492_c0_g1_i2	PIK61579.1	65.2	333	110	4	1997	1014	5	336	9.6e-142	514.2	PIK61579.1 hypothetical protein BSL78_01504 [Apostichopus japonicus]	PIK61579.1 hypothetical protein BSL78_01504 [Apostichopus japonicus]
Cluster-4263.9963
Cluster-4263.9964
Cluster-4263.9965
Cluster-4263.9966
Cluster-4263.9969
Cluster-4263.9970
Cluster-4263.9971	TRINITY_DN10769_c0_g2_i2	PIK43097.1	40.2	169	85	6	2	487	524	683	8.5e-25	124.4	PIK43097.1 putative glycoprotein-N-acetylgalactosamine 3-beta-galactosyltransferase 1-like [Apostichopus japonicus]	PIK43097.1 putative glycoprotein-N-acetylgalactosamine 3-beta-galactosyltransferase 1-like [Apostichopus japonicus]
Cluster-4263.9971	TRINITY_DN10769_c0_g2_i1	PIK43097.1	74.7	273	64	1	4	822	416	683	1.1e-120	443.4	PIK43097.1 putative glycoprotein-N-acetylgalactosamine 3-beta-galactosyltransferase 1-like [Apostichopus japonicus]	PIK43097.1 putative glycoprotein-N-acetylgalactosamine 3-beta-galactosyltransferase 1-like [Apostichopus japonicus]
Cluster-4263.9972
Cluster-4263.9973
Cluster-4263.9974
Cluster-4263.9975
Cluster-4263.9976
Cluster-4263.9977
Cluster-4263.9978
Cluster-4263.9979
Cluster-4263.9980
Cluster-4263.9981
Cluster-4263.9982
Cluster-4263.9983	TRINITY_DN12846_c0_g1_i8	PIK46088.1	63.3	278	88	3	4150	3320	373	637	1.4e-91	348.6	PIK46088.1 ubiquitin specific peptidase 1 [Apostichopus japonicus]	PIK46088.1 ubiquitin specific peptidase 1 [Apostichopus japonicus]
Cluster-4263.9983	TRINITY_DN12846_c0_g1_i6	PIK46088.1	63.3	278	88	3	4127	3297	373	637	1.4e-91	348.6	PIK46088.1 ubiquitin specific peptidase 1 [Apostichopus japonicus]	PIK46088.1 ubiquitin specific peptidase 1 [Apostichopus japonicus]
Cluster-4263.9984	TRINITY_DN5142_c0_g1_i1	XP_022079519.1	72.2	324	87	1	1185	223	233	556	3.0e-132	482.6	XP_022079519.1 annexin-B12-like [Acanthaster planci]	XP_022079519.1 annexin-B12-like [Acanthaster planci]
Cluster-4263.9985
Cluster-4263.9986
Cluster-4263.9987
Cluster-4263.9988	TRINITY_DN8122_c0_g4_i1	PIK61307.1	44.5	247	119	6	1503	802	40	281	2.0e-49	207.2	PIK61307.1 hypothetical protein BSL78_01727 [Apostichopus japonicus]	PIK61307.1 hypothetical protein BSL78_01727 [Apostichopus japonicus]
Cluster-4263.9989	TRINITY_DN138822_c0_g1_i4	PIK37877.1	37.9	322	196	3	1024	1977	9	330	3.7e-50	210.3	PIK37877.1 putative solute carrier family 35 member G1 [Apostichopus japonicus]	PIK37877.1 putative solute carrier family 35 member G1 [Apostichopus japonicus]
Cluster-4263.9990	TRINITY_DN21662_c0_g1_i1	XP_793312.2	63.7	168	60	1	282	782	1	168	1.1e-52	218.0	XP_793312.2 uncharacterized protein LOC588539 [Strongylocentrotus purpuratus]	XP_793312.2 uncharacterized protein LOC588539 [Strongylocentrotus purpuratus]
Cluster-4263.9991	TRINITY_DN2633_c0_g2_i1	PIK51975.1	54.9	821	282	8	3313	917	11	765	3.0e-260	908.7	PIK51975.1 hypothetical protein BSL78_11123 [Apostichopus japonicus]	PIK51975.1 hypothetical protein BSL78_11123 [Apostichopus japonicus]
Cluster-4263.9992
Cluster-4263.9993
Cluster-4263.9994
Cluster-4263.9995	TRINITY_DN6040_c0_g1_i2	PIK47680.1	65.9	513	152	3	3726	2245	15	523	4.6e-180	642.5	PIK47680.1 hypothetical protein BSL78_15454 [Apostichopus japonicus]	PIK47680.1 hypothetical protein BSL78_15454 [Apostichopus japonicus]
Cluster-4263.9995	TRINITY_DN6040_c0_g1_i1	PIK47680.1	65.9	513	152	3	3705	2224	15	523	4.6e-180	642.5	PIK47680.1 hypothetical protein BSL78_15454 [Apostichopus japonicus]	PIK47680.1 hypothetical protein BSL78_15454 [Apostichopus japonicus]
Cluster-4263.9996
Cluster-4263.9997	TRINITY_DN10929_c0_g1_i2	PIK42081.1	91.3	805	58	1	4718	2340	1	805	0.0e+00	1450.3	PIK42081.1 putative vacuolar protein sorting-associated protein 35 [Apostichopus japonicus]	PIK42081.1 putative vacuolar protein sorting-associated protein 35 [Apostichopus japonicus]
Cluster-4263.9998
Cluster-4263.9999
Cluster-4263.9999
Cluster-4263.10000
Cluster-4263.10001
Cluster-4263.10002
Cluster-4263.10003
Cluster-4263.10003
Cluster-4263.10004
Cluster-4263.10005
Cluster-4263.10006	TRINITY_DN6389_c0_g1_i1	PIK34757.1	70.9	721	188	6	502	2652	38	740	1.2e-204	724.2	PIK34757.1 putative slit-like 1 protein-like, partial [Apostichopus japonicus]	PIK34757.1 putative slit-like 1 protein-like, partial [Apostichopus japonicus]
Cluster-4263.10006	TRINITY_DN6389_c0_g1_i4	PIK34757.1	70.8	722	189	6	502	2655	38	741	2.1e-204	723.4	PIK34757.1 putative slit-like 1 protein-like, partial [Apostichopus japonicus]	PIK34757.1 putative slit-like 1 protein-like, partial [Apostichopus japonicus]
Cluster-4263.10007
Cluster-4263.10008
Cluster-4263.10009
Cluster-4263.10010
Cluster-4263.10012
Cluster-4263.10013	TRINITY_DN31559_c0_g1_i7	PIK34979.1	80.3	361	39	1	1874	792	1	329	2.7e-157	565.8	PIK34979.1 putative L-lactate dehydrogenase isoform X3 [Apostichopus japonicus]	PIK34979.1 putative L-lactate dehydrogenase isoform X3 [Apostichopus japonicus]
Cluster-4263.10014	TRINITY_DN31559_c0_g1_i2	PIK34979.1	83.0	106	18	0	1045	728	224	329	4.1e-42	182.6	PIK34979.1 putative L-lactate dehydrogenase isoform X3 [Apostichopus japonicus]	PIK34979.1 putative L-lactate dehydrogenase isoform X3 [Apostichopus japonicus]
Cluster-4263.10015
Cluster-4263.10016
Cluster-4263.10017	TRINITY_DN3429_c0_g1_i4	PIK61539.1	76.0	171	37	2	1670	1167	1	170	7.7e-49	205.3	PIK61539.1 putative mitochondrial import receptor subunit TOM20-like isoform X1 [Apostichopus japonicus]	PIK61539.1 putative mitochondrial import receptor subunit TOM20-like isoform X1 [Apostichopus japonicus]
Cluster-4263.10019
Cluster-4263.10020
Cluster-4263.10021
Cluster-4263.10022
Cluster-4263.10023
Cluster-4263.10024
Cluster-4263.10025
Cluster-4263.10026
Cluster-4263.10027
Cluster-4263.10028
Cluster-4263.10029
Cluster-4263.10030
Cluster-4263.10031
Cluster-4263.10032
Cluster-4263.10033
Cluster-4263.10033
Cluster-4263.10034
Cluster-4263.10035
Cluster-4263.10036
Cluster-4263.10037
Cluster-4263.10038
Cluster-4263.10039
Cluster-4263.10040
Cluster-4263.10041
Cluster-4263.10042
Cluster-4263.10043
Cluster-4263.10044
Cluster-4263.10045
Cluster-4263.10046
Cluster-4263.10047	TRINITY_DN12920_c0_g1_i11	PIK35151.1	53.4	58	27	0	729	902	211	268	1.6e-07	68.9	PIK35151.1 putative RNA-directed DNA polymerase from mobile element jockey-like [Apostichopus japonicus]	PIK35151.1 putative RNA-directed DNA polymerase from mobile element jockey-like [Apostichopus japonicus]
Cluster-4263.10048
Cluster-4263.10049
Cluster-4263.10050
Cluster-4263.10051
Cluster-4263.10052
Cluster-4263.10053	TRINITY_DN7650_c0_g1_i3	AWM98346.1	91.2	171	15	0	587	1099	1	171	1.6e-83	320.5	AWM98346.1 NGIWYamide precursor [Holothuria leucospilota]	AWM98346.1 NGIWYamide precursor [Holothuria leucospilota]
Cluster-4263.10053	TRINITY_DN7650_c0_g1_i2	AWM98346.1	91.2	171	15	0	376	888	1	171	1.4e-83	320.5	AWM98346.1 NGIWYamide precursor [Holothuria leucospilota]	AWM98346.1 NGIWYamide precursor [Holothuria leucospilota]
Cluster-4263.10054
Cluster-4263.10055
Cluster-4263.10056
Cluster-4263.10057
Cluster-4263.10058
Cluster-4263.10059
Cluster-4263.10060	TRINITY_DN4064_c0_g1_i2	XP_022316770.1	33.9	254	146	6	59	796	8	247	6.9e-21	113.2	XP_022316770.1 protein ALP1-like [Crassostrea virginica]	XP_022316770.1 protein ALP1-like [Crassostrea virginica]
Cluster-4263.10061
Cluster-4263.10061
Cluster-4263.10061
Cluster-4263.10062
Cluster-4263.10063
Cluster-4263.10064
Cluster-4263.10065
Cluster-4263.10066
Cluster-4263.10067
Cluster-4263.10068	TRINITY_DN626_c2_g1_i6	PIK61305.1	84.2	265	36	3	2560	1778	1430	1692	5.5e-88	335.9	PIK61305.1 hypothetical protein BSL78_01725 [Apostichopus japonicus]	PIK61305.1 hypothetical protein BSL78_01725 [Apostichopus japonicus]
Cluster-4263.10069	TRINITY_DN58348_c0_g1_i4	XP_014677580.1	57.4	47	20	0	266	126	24	70	3.1e-10	74.7	XP_014677580.1 PREDICTED: uncharacterized protein LOC106817429 [Priapulus caudatus]	XP_014677580.1 PREDICTED: uncharacterized protein LOC106817429 [Priapulus caudatus]
Cluster-4263.10070	TRINITY_DN24904_c0_g2_i2	XP_014661927.1	70.1	67	20	0	202	2	1	67	3.3e-16	97.1	XP_014661927.1 PREDICTED: putative nuclease HARBI1 [Priapulus caudatus]	XP_014661927.1 PREDICTED: putative nuclease HARBI1 [Priapulus caudatus]
Cluster-4263.10071	TRINITY_DN53783_c0_g1_i3	XP_003728118.2	40.3	355	177	9	2583	1579	20	359	8.3e-69	272.3	XP_003728118.2 glycoprotein 3-alpha-L-fucosyltransferase A-like [Strongylocentrotus purpuratus]	XP_003728118.2 glycoprotein 3-alpha-L-fucosyltransferase A-like [Strongylocentrotus purpuratus]
Cluster-4263.10072
Cluster-4263.10073
Cluster-4263.10074
Cluster-4263.10075
Cluster-4263.10076
Cluster-4263.10077
Cluster-4263.10078
Cluster-4263.10079
Cluster-4263.10080	TRINITY_DN603_c0_g1_i4	PIK48722.1	89.2	334	34	2	3889	2894	3	336	2.9e-168	603.2	PIK48722.1 putative tumor suppressor candidate 3 [Apostichopus japonicus]	PIK48722.1 putative tumor suppressor candidate 3 [Apostichopus japonicus]
Cluster-4263.10081
Cluster-4263.10082	TRINITY_DN9337_c0_g1_i4	PIK54173.1	69.5	453	135	1	2910	1552	1	450	8.8e-186	661.0	PIK54173.1 putative zinc finger protein [Apostichopus japonicus]	PIK54173.1 putative zinc finger protein [Apostichopus japonicus]
Cluster-4263.10083
Cluster-4263.10084
Cluster-4263.10085
Cluster-4263.10086
Cluster-4263.10087
Cluster-4263.10088
Cluster-4263.10089
Cluster-4263.10090	TRINITY_DN1933_c0_g1_i1	XP_022093213.1	71.8	550	153	2	1	1644	39	588	1.6e-153	554.3	XP_022093213.1 merlin-like [Acanthaster planci]	XP_022093213.1 merlin-like [Acanthaster planci]<>XP_022093214.1 merlin-like [Acanthaster planci]
Cluster-4263.10091	TRINITY_DN32427_c0_g1_i1	XP_030830472.1	77.6	803	180	0	2808	400	439	1241	0.0e+00	1231.9	XP_030830472.1 cullin-associated NEDD8-dissociated protein 1 isoform X1 [Strongylocentrotus purpuratus]	XP_030830472.1 cullin-associated NEDD8-dissociated protein 1 isoform X1 [Strongylocentrotus purpuratus]
Cluster-4263.10092
Cluster-4263.10093
Cluster-4263.10093
Cluster-4263.10094	TRINITY_DN3667_c0_g1_i4	PIK38064.1	39.4	137	78	4	2996	2592	1	134	6.9e-16	96.7	PIK38064.1 hypothetical protein BSL78_25095 [Apostichopus japonicus]	PIK38064.1 hypothetical protein BSL78_25095 [Apostichopus japonicus]
Cluster-4263.10095
Cluster-4263.10096	TRINITY_DN3667_c0_g1_i10	PIK38064.1	39.4	137	78	4	3014	2610	1	134	6.9e-16	96.7	PIK38064.1 hypothetical protein BSL78_25095 [Apostichopus japonicus]	PIK38064.1 hypothetical protein BSL78_25095 [Apostichopus japonicus]
Cluster-4263.10097
Cluster-4263.10098
Cluster-4263.10099
Cluster-4263.10100
Cluster-4263.10101
Cluster-4263.10102
Cluster-4263.10102
Cluster-4263.10103	TRINITY_DN19133_c0_g1_i3	PIK47243.1	70.6	615	176	2	2721	877	1	610	3.8e-231	811.6	PIK47243.1 putative NEDD8 ultimate buster 1 [Apostichopus japonicus]	PIK47243.1 putative NEDD8 ultimate buster 1 [Apostichopus japonicus]
Cluster-4263.10104	TRINITY_DN1306_c1_g1_i3	XP_795365.3	57.5	301	105	4	2857	1955	53	330	2.1e-97	367.5	XP_795365.3 carbonic anhydrase-related protein isoform X1 [Strongylocentrotus purpuratus]	XP_795365.3 carbonic anhydrase-related protein isoform X1 [Strongylocentrotus purpuratus]
Cluster-4263.10105
Cluster-4263.10106
Cluster-4263.10106
Cluster-4263.10107
Cluster-4263.10108	TRINITY_DN7033_c0_g2_i1	XP_022081743.1	80.8	359	65	1	2143	1079	21	379	5.3e-172	614.8	XP_022081743.1 2-oxoisovalerate dehydrogenase subunit beta, mitochondrial-like isoform X1 [Acanthaster planci]	XP_022081743.1 2-oxoisovalerate dehydrogenase subunit beta, mitochondrial-like isoform X1 [Acanthaster planci]
Cluster-4263.10109
Cluster-4263.10110	TRINITY_DN5441_c0_g1_i4	XP_022094701.1	43.0	172	85	3	519	4	1	159	5.1e-28	134.8	XP_022094701.1 S-crystallin SL11-like [Acanthaster planci]	XP_022094701.1 S-crystallin SL11-like [Acanthaster planci]
Cluster-4263.10111	TRINITY_DN5441_c0_g1_i2	PIK46239.1	42.7	82	43	1	249	4	61	138	3.4e-09	72.8	PIK46239.1 hypothetical protein BSL78_16898 [Apostichopus japonicus]	PIK46239.1 hypothetical protein BSL78_16898 [Apostichopus japonicus]
Cluster-4263.10111	TRINITY_DN5441_c0_g1_i1	PIK46239.1	42.7	82	43	1	249	4	61	138	3.4e-09	72.8	PIK46239.1 hypothetical protein BSL78_16898 [Apostichopus japonicus]	PIK46239.1 hypothetical protein BSL78_16898 [Apostichopus japonicus]
Cluster-4263.10112
Cluster-4263.10113
Cluster-4263.10114
Cluster-4263.10115
Cluster-4263.10115	TRINITY_DN20126_c0_g1_i1	XP_022081054.1	53.5	144	58	1	1850	1419	11	145	4.0e-31	147.1	XP_022081054.1 microsomal glutathione S-transferase 1-like [Acanthaster planci]	XP_022081054.1 microsomal glutathione S-transferase 1-like [Acanthaster planci]
Cluster-4263.10116
Cluster-4263.10117
Cluster-4263.10118	TRINITY_DN10315_c0_g1_i3	XP_011670594.2	40.5	407	205	9	2509	1349	1	390	2.0e-51	214.5	XP_011670594.2 LOW QUALITY PROTEIN: diencephalon/mesencephalon homeobox protein 1-B [Strongylocentrotus purpuratus]	XP_011670594.2 LOW QUALITY PROTEIN: diencephalon/mesencephalon homeobox protein 1-B [Strongylocentrotus purpuratus]
Cluster-4263.10119
Cluster-4263.10120
Cluster-4263.10121
Cluster-4263.10122
Cluster-4263.10123
Cluster-4263.10124
Cluster-4263.10124	TRINITY_DN820_c0_g1_i2	XP_795341.2	60.8	311	121	1	3890	2961	4	314	1.2e-97	368.6	XP_795341.2 annexin A7 [Strongylocentrotus purpuratus]	XP_795341.2 annexin A7 [Strongylocentrotus purpuratus]
Cluster-4263.10125	TRINITY_DN8665_c0_g1_i5	PIK42033.1	61.2	516	192	2	2730	1195	7	518	5.1e-185	658.7	PIK42033.1 putative UDP-glucuronosyltransferase 2C1 isoform X2 [Apostichopus japonicus]	PIK42033.1 putative UDP-glucuronosyltransferase 2C1 isoform X2 [Apostichopus japonicus]
Cluster-4263.10126
Cluster-4263.10127
Cluster-4263.10128
Cluster-4263.10129
Cluster-4263.10130	TRINITY_DN3420_c0_g1_i1	PIK33988.1	46.5	836	375	20	3570	1120	1	783	3.3e-147	533.1	PIK33988.1 putative crossover junction endonuclease EME1 isoform X1 [Apostichopus japonicus]	PIK33988.1 putative crossover junction endonuclease EME1 isoform X1 [Apostichopus japonicus]
Cluster-4263.10131
Cluster-4263.10132
Cluster-4263.10133
Cluster-4263.10134	TRINITY_DN5485_c0_g1_i7	PIK52849.1	72.9	325	88	0	110	1084	1	325	4.4e-136	495.0	PIK52849.1 putative retinol dehydrogenase 7 isoform X2 [Apostichopus japonicus]	PIK52849.1 putative retinol dehydrogenase 7 isoform X2 [Apostichopus japonicus]
Cluster-4263.10135	TRINITY_DN5485_c0_g1_i5	PIK52849.1	66.0	324	109	1	227	1198	1	323	1.6e-116	429.9	PIK52849.1 putative retinol dehydrogenase 7 isoform X2 [Apostichopus japonicus]	PIK52849.1 putative retinol dehydrogenase 7 isoform X2 [Apostichopus japonicus]
Cluster-4263.10136	TRINITY_DN5485_c0_g1_i1	PIK52849.1	66.8	244	81	0	110	841	1	244	7.0e-88	334.0	PIK52849.1 putative retinol dehydrogenase 7 isoform X2 [Apostichopus japonicus]	PIK52849.1 putative retinol dehydrogenase 7 isoform X2 [Apostichopus japonicus]
Cluster-4263.10137
Cluster-4263.10138
Cluster-4263.10139
Cluster-4263.10140
Cluster-4263.10141
Cluster-4263.10142
Cluster-4263.10143
Cluster-4263.10144
Cluster-4263.10145
Cluster-4263.10146
Cluster-4263.10147
Cluster-4263.10148
Cluster-4263.10149
Cluster-4263.10150
Cluster-4263.10151
Cluster-4263.10151
Cluster-4263.10152
Cluster-4263.10153	TRINITY_DN1719_c0_g3_i1	PIK54692.1	53.5	376	165	4	226	1326	21	395	1.2e-121	448.4	PIK54692.1 putative complement factor H-like [Apostichopus japonicus]	PIK54692.1 putative complement factor H-like [Apostichopus japonicus]
Cluster-4263.10154	TRINITY_DN23978_c0_g1_i1	XP_022098294.1	71.0	238	68	1	328	1038	25	262	5.2e-94	355.5	XP_022098294.1 ES1 protein homolog, mitochondrial-like isoform X1 [Acanthaster planci]	XP_022098294.1 ES1 protein homolog, mitochondrial-like isoform X1 [Acanthaster planci]
Cluster-4263.10155
Cluster-4263.10156
Cluster-4263.10157
Cluster-4263.10158
Cluster-4263.10159
Cluster-4263.10160
Cluster-4263.10161
Cluster-4263.10162
Cluster-4263.10163
Cluster-4263.10164
Cluster-4263.10165
Cluster-4263.10166
Cluster-4263.10167	TRINITY_DN5232_c3_g1_i1	XP_022103953.1	33.3	756	446	15	2	2188	84	808	3.6e-92	350.5	XP_022103953.1 integral membrane protein GPR155-like [Acanthaster planci]	XP_022103953.1 integral membrane protein GPR155-like [Acanthaster planci]
Cluster-4263.10168
Cluster-4263.10168
Cluster-4263.10169	TRINITY_DN48539_c0_g1_i2	PIK52151.1	55.2	143	62	1	247	669	1	143	3.4e-37	165.6	PIK52151.1 putative gamma-glutamylaminecyclotransferase [Apostichopus japonicus]	PIK52151.1 putative gamma-glutamylaminecyclotransferase [Apostichopus japonicus]
Cluster-4263.10170
Cluster-4263.10171
Cluster-4263.10171
Cluster-4263.10172
Cluster-4263.10173
Cluster-4263.10174	TRINITY_DN2103_c3_g2_i1	XP_013384452.1	67.2	235	76	1	808	1512	58	291	2.2e-89	340.5	XP_013384452.1 phospholipid scramblase 2 isoform X1 [Lingula anatina]	XP_013384452.1 phospholipid scramblase 2 isoform X1 [Lingula anatina]
Cluster-4263.10175
Cluster-4263.10176
Cluster-4263.10177
Cluster-4263.10178
Cluster-4263.10179
Cluster-4263.10180
Cluster-4263.10181
Cluster-4263.10182
Cluster-4263.10183
Cluster-4263.10184
Cluster-4263.10185
Cluster-4263.10186
Cluster-4263.10187
Cluster-4263.10188
Cluster-4263.10189
Cluster-4263.10190
Cluster-4263.10191
Cluster-4263.10192
Cluster-4263.10193
Cluster-4263.10194
Cluster-4263.10195
Cluster-4263.10196
Cluster-4263.10197
Cluster-4263.10198
Cluster-4263.10199
Cluster-4263.10200
Cluster-4263.10201
Cluster-4263.10202	TRINITY_DN5065_c0_g1_i3	PIK45745.1	41.0	471	263	5	4088	2694	89	550	4.8e-94	356.7	PIK45745.1 putative organic cation transporter protein-like [Apostichopus japonicus]	PIK45745.1 putative organic cation transporter protein-like [Apostichopus japonicus]
Cluster-4263.10202	TRINITY_DN5065_c0_g1_i2	PIK45745.1	38.8	381	218	5	4808	3684	89	460	1.4e-68	272.3	PIK45745.1 putative organic cation transporter protein-like [Apostichopus japonicus]	PIK45745.1 putative organic cation transporter protein-like [Apostichopus japonicus]
Cluster-4263.10203
Cluster-4263.10204
Cluster-4263.10205
Cluster-4263.10206	TRINITY_DN15344_c0_g1_i3	PIK44292.1	35.1	336	212	4	1269	2264	9	342	3.3e-47	200.7	PIK44292.1 hypothetical protein BSL78_18882 [Apostichopus japonicus]	PIK44292.1 hypothetical protein BSL78_18882 [Apostichopus japonicus]
Cluster-4263.10207
Cluster-4263.10208
Cluster-4263.10209
Cluster-4263.10210
Cluster-4263.10211
Cluster-4263.10212
Cluster-4263.10212
Cluster-4263.10213	TRINITY_DN14359_c0_g1_i1	PIK63005.1	66.5	266	87	2	273	1067	5	269	8.7e-100	374.8	PIK63005.1 putative lens fiber major intrinsic protein [Apostichopus japonicus]	PIK63005.1 putative lens fiber major intrinsic protein [Apostichopus japonicus]
Cluster-4263.10214
Cluster-4263.10215
Cluster-4263.10216
Cluster-4263.10217	TRINITY_DN9690_c1_g1_i2	PIK59325.1	58.6	215	89	0	1619	975	19	233	1.3e-73	288.1	PIK59325.1 Beta carbonic anhydrase 1 [Apostichopus japonicus]	PIK59325.1 Beta carbonic anhydrase 1 [Apostichopus japonicus]
Cluster-4263.10218
Cluster-4263.10219
Cluster-4263.10220
Cluster-4263.10221
Cluster-4263.10222
Cluster-4263.10223
Cluster-4263.10224
Cluster-4263.10225
Cluster-4263.10226
Cluster-4263.10227
Cluster-4263.10228
Cluster-4263.10229	TRINITY_DN9884_c0_g1_i1	PIK51097.1	73.0	122	33	0	1347	982	70	191	1.7e-45	194.1	PIK51097.1 putative ubiquitin-like-conjugating enzyme ATG10 [Apostichopus japonicus]	PIK51097.1 putative ubiquitin-like-conjugating enzyme ATG10 [Apostichopus japonicus]
Cluster-4263.10230
Cluster-4263.10231
Cluster-4263.10232
Cluster-4263.10233	TRINITY_DN24167_c0_g1_i5	PIK39092.1	35.5	327	183	7	1708	737	49	350	2.2e-45	194.1	PIK39092.1 hypothetical protein BSL78_24077 [Apostichopus japonicus]	PIK39092.1 hypothetical protein BSL78_24077 [Apostichopus japonicus]
Cluster-4263.10234	TRINITY_DN24167_c0_g1_i10	PIK39092.1	39.4	213	106	5	1366	737	158	350	1.5e-28	137.9	PIK39092.1 hypothetical protein BSL78_24077 [Apostichopus japonicus]	PIK39092.1 hypothetical protein BSL78_24077 [Apostichopus japonicus]
Cluster-4263.10235	TRINITY_DN24167_c0_g1_i6	PIK39092.1	38.8	237	122	5	1729	1028	134	350	2.2e-32	150.6	PIK39092.1 hypothetical protein BSL78_24077 [Apostichopus japonicus]	PIK39092.1 hypothetical protein BSL78_24077 [Apostichopus japonicus]
Cluster-4263.10236
Cluster-4263.10237	TRINITY_DN19875_c1_g1_i1	PIK52082.1	84.6	65	10	0	2	196	142	206	3.8e-24	120.9	PIK52082.1 putative flavin reductase (NADPH)-like [Apostichopus japonicus]	PIK52082.1 putative flavin reductase (NADPH)-like [Apostichopus japonicus]
Cluster-4263.10238
Cluster-4263.10239
Cluster-4263.10240	TRINITY_DN3899_c0_g1_i12	PIK43178.1	43.6	865	162	4	4314	1723	31	570	1.0e-169	608.2	PIK43178.1 putative solute carrier family 23 member 1 [Apostichopus japonicus]	PIK43178.1 putative solute carrier family 23 member 1 [Apostichopus japonicus]
Cluster-4263.10240	TRINITY_DN3899_c0_g1_i5	PIK43178.1	65.5	577	161	3	3412	1685	31	570	1.6e-205	726.9	PIK43178.1 putative solute carrier family 23 member 1 [Apostichopus japonicus]	PIK43178.1 putative solute carrier family 23 member 1 [Apostichopus japonicus]
Cluster-4263.10241
Cluster-4263.10242
Cluster-4263.10243
Cluster-4263.10244	TRINITY_DN12684_c0_g2_i1	PIK45689.1	72.9	336	90	1	2	1006	488	823	6.9e-142	515.8	PIK45689.1 putative receptor-type tyrosine-protein phosphatase epsilon, partial [Apostichopus japonicus]	PIK45689.1 putative receptor-type tyrosine-protein phosphatase epsilon, partial [Apostichopus japonicus]
Cluster-4263.10245
Cluster-4263.10246	TRINITY_DN9931_c1_g1_i3	PIK37730.1	62.2	148	54	1	1123	680	1	146	8.3e-45	191.4	PIK37730.1 putative dnaJ-like subfamily C member 12-like [Apostichopus japonicus]	PIK37730.1 putative dnaJ-like subfamily C member 12-like [Apostichopus japonicus]
Cluster-4263.10246	TRINITY_DN9931_c1_g1_i1	PIK37730.1	62.2	148	54	1	1080	637	1	146	1.1e-44	191.0	PIK37730.1 putative dnaJ-like subfamily C member 12-like [Apostichopus japonicus]	PIK37730.1 putative dnaJ-like subfamily C member 12-like [Apostichopus japonicus]
Cluster-4263.10247
Cluster-4263.10248	TRINITY_DN7024_c2_g1_i2	XP_022088056.1	69.7	221	67	0	666	4	10	230	1.2e-81	313.2	XP_022088056.1 sodium-coupled monocarboxylate transporter 1-like [Acanthaster planci]	XP_022088056.1 sodium-coupled monocarboxylate transporter 1-like [Acanthaster planci]
Cluster-4263.10249	TRINITY_DN7024_c2_g1_i1	XP_022088056.1	66.4	113	38	0	912	574	10	122	2.7e-33	152.9	XP_022088056.1 sodium-coupled monocarboxylate transporter 1-like [Acanthaster planci]	XP_022088056.1 sodium-coupled monocarboxylate transporter 1-like [Acanthaster planci]
Cluster-4263.10250
Cluster-4263.10251
Cluster-4263.10252
Cluster-4263.10253
Cluster-4263.10254
Cluster-4263.10255
Cluster-4263.10256	TRINITY_DN12549_c0_g1_i1	XP_022090932.1	45.9	305	160	3	1397	486	51	351	1.0e-66	264.6	XP_022090932.1 D-beta-hydroxybutyrate dehydrogenase, mitochondrial-like [Acanthaster planci]	XP_022090932.1 D-beta-hydroxybutyrate dehydrogenase, mitochondrial-like [Acanthaster planci]
Cluster-4263.10257
Cluster-4263.10258
Cluster-4263.10259	TRINITY_DN283972_c0_g1_i1	PIK60013.1	81.0	253	48	0	61	819	39	291	9.0e-117	429.9	PIK60013.1 putative mitochondrial basic amino acids transporter [Apostichopus japonicus]	PIK60013.1 putative mitochondrial basic amino acids transporter [Apostichopus japonicus]
Cluster-4263.10260	TRINITY_DN5177_c0_g1_i9	XP_030832474.1	54.4	493	203	6	2324	3739	80	571	2.2e-137	500.7	XP_030832474.1 sodium/potassium/calcium exchanger 5 [Strongylocentrotus purpuratus]	XP_030832474.1 sodium/potassium/calcium exchanger 5 [Strongylocentrotus purpuratus]
Cluster-4263.10261	TRINITY_DN11245_c0_g1_i7	PIK57678.1	81.2	452	79	3	2741	1389	11	457	3.7e-210	741.9	PIK57678.1 hypothetical protein BSL78_05410 [Apostichopus japonicus]	PIK57678.1 hypothetical protein BSL78_05410 [Apostichopus japonicus]
Cluster-4263.10261	TRINITY_DN11245_c0_g1_i4	PIK57678.1	81.2	452	79	3	2652	1300	11	457	3.9e-210	741.9	PIK57678.1 hypothetical protein BSL78_05410 [Apostichopus japonicus]	PIK57678.1 hypothetical protein BSL78_05410 [Apostichopus japonicus]
Cluster-4263.10262
Cluster-4263.10263
Cluster-4263.10264
Cluster-4263.10265	TRINITY_DN1989_c1_g1_i4	PIK40916.1	71.5	601	141	5	4888	3173	1	600	5.0e-242	848.6	PIK40916.1 putative non-specific lipid-transfer protein [Apostichopus japonicus]	PIK40916.1 putative non-specific lipid-transfer protein [Apostichopus japonicus]
Cluster-4263.10266	TRINITY_DN1989_c1_g1_i1	PIK40916.1	79.6	113	22	1	955	620	488	600	2.0e-43	186.4	PIK40916.1 putative non-specific lipid-transfer protein [Apostichopus japonicus]	PIK40916.1 putative non-specific lipid-transfer protein [Apostichopus japonicus]
Cluster-4263.10267	TRINITY_DN5412_c1_g2_i1	PIK46638.1	39.3	145	75	4	452	865	16	154	2.1e-12	84.7	PIK46638.1 hypothetical protein BSL78_16503 [Apostichopus japonicus]	PIK46638.1 hypothetical protein BSL78_16503 [Apostichopus japonicus]
Cluster-4263.10268
Cluster-4263.10269
Cluster-4263.10270	TRINITY_DN8413_c0_g1_i4	PIK52214.1	73.6	1232	320	1	124	3804	1	1232	3.3e-280	975.7	PIK52214.1 putative structural maintenance of chromosomes protein 4 [Apostichopus japonicus]	PIK52214.1 putative structural maintenance of chromosomes protein 4 [Apostichopus japonicus]
Cluster-4263.10271
Cluster-4263.10272
Cluster-4263.10273
Cluster-4263.10273
Cluster-4263.10274
Cluster-4263.10275
Cluster-4263.10276	TRINITY_DN10213_c0_g1_i8	QGN01259.1	31.1	776	478	19	4279	2003	413	1148	4.0e-91	347.1	QGN01259.1 NLRC4-like pattern recognition receptor [Apostichopus japonicus]	QGN01259.1 NLRC4-like pattern recognition receptor [Apostichopus japonicus]
Cluster-4263.10276	TRINITY_DN10213_c0_g1_i7	PIK53673.1	28.7	574	361	12	4037	2391	457	1007	4.8e-62	250.4	PIK53673.1 hypothetical protein BSL78_09439 [Apostichopus japonicus]	PIK53673.1 hypothetical protein BSL78_09439 [Apostichopus japonicus]
Cluster-4263.10277
Cluster-4263.10277
Cluster-4263.10278
Cluster-4263.10279
Cluster-4263.10280
Cluster-4263.10281
Cluster-4263.10282
Cluster-4263.10283	TRINITY_DN9629_c0_g1_i6	PIK34581.1	72.5	51	14	0	166	318	52	102	1.5e-11	79.0	PIK34581.1 hypothetical protein BSL78_28596, partial [Apostichopus japonicus]	PIK34581.1 hypothetical protein BSL78_28596, partial [Apostichopus japonicus]
Cluster-4263.10284
Cluster-4263.10285	TRINITY_DN8704_c0_g1_i4	PIK56641.1	53.8	91	39	2	3533	3261	147	234	1.3e-13	89.4	PIK56641.1 hypothetical protein BSL78_06427 [Apostichopus japonicus]	PIK56641.1 hypothetical protein BSL78_06427 [Apostichopus japonicus]
Cluster-4263.10286
Cluster-4263.10287
Cluster-4263.10288
Cluster-4263.10289
Cluster-4263.10290	TRINITY_DN1869_c0_g1_i10	PIK42248.1	55.4	312	134	3	4173	3250	2	312	7.4e-91	346.3	PIK42248.1 XCaspase-6 protein [Apostichopus japonicus]	PIK42248.1 XCaspase-6 protein [Apostichopus japonicus]
Cluster-4263.10290	TRINITY_DN1869_c0_g1_i3	PIK42248.1	55.4	312	134	3	4152	3229	2	312	7.4e-91	346.3	PIK42248.1 XCaspase-6 protein [Apostichopus japonicus]	PIK42248.1 XCaspase-6 protein [Apostichopus japonicus]
Cluster-4263.10291	TRINITY_DN922_c0_g1_i2	XP_015761452.1	85.2	81	12	0	539	781	1	81	5.9e-29	141.0	XP_015761452.1 PREDICTED: costars family protein ABRACL isoform X1 [Acropora digitifera]	XP_015761452.1 PREDICTED: costars family protein ABRACL isoform X1 [Acropora digitifera]<>XP_015761453.1 PREDICTED: costars family protein ABRACL isoform X2 [Acropora digitifera]<>XP_015761454.1 PREDICTED: costars family protein ABRACL isoform X2 [Acropora digitifera]<>XP_029194963.1 costars family protein ABRACL [Acropora millepora]
Cluster-4263.10292
Cluster-4263.10292
Cluster-4263.10293
Cluster-4263.10293
Cluster-4263.10293
Cluster-4263.10294
Cluster-4263.10295	TRINITY_DN7543_c0_g2_i1	PIK54094.1	58.7	530	213	4	130	1710	25	551	2.9e-202	715.3	PIK54094.1 putative SCO-spondin-like [Apostichopus japonicus]	PIK54094.1 putative SCO-spondin-like [Apostichopus japonicus]
Cluster-4263.10296	TRINITY_DN45121_c0_g1_i1	PIK48850.1	76.9	117	27	0	68	418	523	639	8.3e-40	175.6	PIK48850.1 putative rab GTPase-activating protein 1 isoform X2 [Apostichopus japonicus]	PIK48850.1 putative rab GTPase-activating protein 1 isoform X2 [Apostichopus japonicus]
Cluster-4263.10297
Cluster-4263.10298
Cluster-4263.10299
Cluster-4263.10300
Cluster-4263.10301	TRINITY_DN8026_c0_g1_i4	PIK43737.1	57.7	149	55	4	1851	1426	945	1092	2.1e-14	92.4	PIK43737.1 hypothetical protein BSL78_19414 [Apostichopus japonicus]	PIK43737.1 hypothetical protein BSL78_19414 [Apostichopus japonicus]
Cluster-4263.10302	TRINITY_DN8026_c0_g1_i6	PIK43737.1	56.7	67	28	1	415	218	945	1011	9.2e-09	70.1	PIK43737.1 hypothetical protein BSL78_19414 [Apostichopus japonicus]	PIK43737.1 hypothetical protein BSL78_19414 [Apostichopus japonicus]
Cluster-4263.10303
Cluster-4263.10304	TRINITY_DN4161_c2_g1_i1	PIK62170.1	90.3	207	20	0	4240	3620	776	982	1.7e-94	358.2	PIK62170.1 putative integrator complex subunit 3-like [Apostichopus japonicus]	PIK62170.1 putative integrator complex subunit 3-like [Apostichopus japonicus]
Cluster-4263.10305	TRINITY_DN698_c0_g1_i1	PIK62171.1	80.0	110	22	0	1246	917	1	110	7.5e-44	188.3	PIK62171.1 28S ribosomal protein S16 [Apostichopus japonicus]	PIK62171.1 28S ribosomal protein S16 [Apostichopus japonicus]
Cluster-4263.10306	TRINITY_DN64275_c0_g1_i2	PIK62170.1	88.4	207	24	0	621	1	577	783	6.6e-104	386.7	PIK62170.1 putative integrator complex subunit 3-like [Apostichopus japonicus]	PIK62170.1 putative integrator complex subunit 3-like [Apostichopus japonicus]
Cluster-4263.10307
Cluster-4263.10308
Cluster-4263.10309
Cluster-4263.10310
Cluster-4263.10311
Cluster-4263.10312
Cluster-4263.10313
Cluster-4263.10314
Cluster-4263.10315
Cluster-4263.10316	TRINITY_DN18566_c0_g1_i5	PIK60623.1	53.8	221	78	5	1110	1718	57	271	6.7e-49	207.2	PIK60623.1 putative zinc finger CCCH domain-containing protein 4-like isoform X2 [Apostichopus japonicus]	PIK60623.1 putative zinc finger CCCH domain-containing protein 4-like isoform X2 [Apostichopus japonicus]
Cluster-4263.10317
Cluster-4263.10318
Cluster-4263.10319
Cluster-4263.10320
Cluster-4263.10321	TRINITY_DN10055_c0_g1_i4	XP_781869.1	56.4	202	87	1	79	681	22	223	4.0e-59	239.6	XP_781869.1 28S ribosomal protein S7, mitochondrial [Strongylocentrotus purpuratus]	XP_781869.1 28S ribosomal protein S7, mitochondrial [Strongylocentrotus purpuratus]
Cluster-4263.10322	TRINITY_DN10055_c0_g1_i2	XP_781869.1	56.4	202	87	1	79	681	22	223	3.9e-59	239.6	XP_781869.1 28S ribosomal protein S7, mitochondrial [Strongylocentrotus purpuratus]	XP_781869.1 28S ribosomal protein S7, mitochondrial [Strongylocentrotus purpuratus]
Cluster-4263.10323
Cluster-4263.10324
Cluster-4263.10325
Cluster-4263.10326
Cluster-4263.10327
Cluster-4263.10328	TRINITY_DN3678_c1_g1_i1	XP_788036.1	63.8	185	67	0	1307	753	11	195	7.2e-63	252.3	XP_788036.1 CDP-diacylglycerol--inositol 3-phosphatidyltransferase [Strongylocentrotus purpuratus]	XP_788036.1 CDP-diacylglycerol--inositol 3-phosphatidyltransferase [Strongylocentrotus purpuratus]
Cluster-4263.10329	TRINITY_DN13113_c0_g1_i4	PIK53587.1	61.8	123	46	1	2768	2403	1	123	5.4e-37	166.8	PIK53587.1 putative metalloproteinase inhibitor 1 [Apostichopus japonicus]	PIK53587.1 putative metalloproteinase inhibitor 1 [Apostichopus japonicus]
Cluster-4263.10330
Cluster-4263.10331
Cluster-4263.10332	TRINITY_DN97046_c0_g1_i3	PIK40769.1	70.4	341	99	1	3	1019	289	629	1.5e-145	526.6	PIK40769.1 hypothetical protein BSL78_22387 [Apostichopus japonicus]	PIK40769.1 hypothetical protein BSL78_22387 [Apostichopus japonicus]
Cluster-4263.10332
Cluster-4263.10332	TRINITY_DN97046_c0_g1_i4	PIK40769.1	71.2	323	91	1	3	965	289	611	7.2e-139	504.2	PIK40769.1 hypothetical protein BSL78_22387 [Apostichopus japonicus]	PIK40769.1 hypothetical protein BSL78_22387 [Apostichopus japonicus]
Cluster-4263.10333
Cluster-4263.10333
Cluster-4263.10334
Cluster-4263.10335
Cluster-4263.10336
Cluster-4263.10337
Cluster-4263.10338	TRINITY_DN42548_c0_g2_i2	PIK38221.1	72.4	312	86	0	1829	894	9	320	7.6e-124	454.5	PIK38221.1 putative UDP-N-acetylglucosamine/UDP-glucose/GDP-mannose transporter-like [Apostichopus japonicus]	PIK38221.1 putative UDP-N-acetylglucosamine/UDP-glucose/GDP-mannose transporter-like [Apostichopus japonicus]
Cluster-4263.10338	TRINITY_DN42548_c0_g2_i1	PIK38221.1	72.4	312	86	0	1860	925	9	320	7.8e-124	454.5	PIK38221.1 putative UDP-N-acetylglucosamine/UDP-glucose/GDP-mannose transporter-like [Apostichopus japonicus]	PIK38221.1 putative UDP-N-acetylglucosamine/UDP-glucose/GDP-mannose transporter-like [Apostichopus japonicus]
Cluster-4263.10339	TRINITY_DN16190_c0_g1_i7	XP_030829275.1	52.7	55	26	0	1299	1463	465	519	1.5e-08	71.6	XP_030829275.1 solute carrier family 23 member 1 isoform X5 [Strongylocentrotus purpuratus]	XP_030829275.1 solute carrier family 23 member 1 isoform X5 [Strongylocentrotus purpuratus]
Cluster-4263.10340	TRINITY_DN16190_c0_g1_i1	XP_002937113.2	54.0	63	29	0	1503	1691	184	246	5.3e-07	67.4	XP_002937113.2 PREDICTED: solute carrier family 23 member 1-like isoform X1 [Xenopus tropicalis]	XP_002937113.2 PREDICTED: solute carrier family 23 member 1-like isoform X1 [Xenopus tropicalis]<>KAE8615311.1 hypothetical protein XENTR_v10008476 [Xenopus tropicalis]
Cluster-4263.10341	TRINITY_DN16190_c0_g1_i2	XP_006070880.1	65.5	55	19	0	1697	1861	548	602	3.8e-11	80.5	XP_006070880.1 solute carrier family 23 member 1 isoform X4 [Bubalus bubalis]	XP_006070880.1 solute carrier family 23 member 1 isoform X4 [Bubalus bubalis]
Cluster-4263.10342
Cluster-4263.10343
Cluster-4263.10344
Cluster-4263.10345
Cluster-4263.10347
Cluster-4263.10348
Cluster-4263.10349
Cluster-4263.10350
Cluster-4263.10351
Cluster-4263.10352
Cluster-4263.10352
Cluster-4263.10353
Cluster-4263.10354
Cluster-4263.10355
Cluster-4263.10356
Cluster-4263.10357
Cluster-4263.10358
Cluster-4263.10359
Cluster-4263.10360
Cluster-4263.10361
Cluster-4263.10362	TRINITY_DN2995_c0_g1_i7	PIK34909.1	36.6	519	269	11	169	1593	9	511	3.8e-87	334.3	PIK34909.1 hypothetical protein BSL78_28266 [Apostichopus japonicus]	PIK34909.1 hypothetical protein BSL78_28266 [Apostichopus japonicus]
Cluster-4263.10363	TRINITY_DN2995_c0_g1_i8	PIK34909.1	36.6	519	269	11	169	1593	9	511	3.8e-87	334.3	PIK34909.1 hypothetical protein BSL78_28266 [Apostichopus japonicus]	PIK34909.1 hypothetical protein BSL78_28266 [Apostichopus japonicus]
Cluster-4263.10364
Cluster-4263.10365
Cluster-4263.10366
Cluster-4263.10367
Cluster-4263.10368
Cluster-4263.10369
Cluster-4263.10370	TRINITY_DN13679_c0_g1_i1	PIK48429.1	55.2	402	166	5	827	2029	27	415	3.6e-117	432.6	PIK48429.1 hypothetical protein BSL78_14677 [Apostichopus japonicus]	PIK48429.1 hypothetical protein BSL78_14677 [Apostichopus japonicus]
Cluster-4263.10371
Cluster-4263.10372
Cluster-4263.10373
Cluster-4263.10374	TRINITY_DN3968_c1_g1_i5	PIK35263.1	77.9	597	121	5	740	2524	2	589	1.7e-261	912.9	PIK35263.1 hypothetical protein BSL78_27911 [Apostichopus japonicus]	PIK35263.1 hypothetical protein BSL78_27911 [Apostichopus japonicus]
Cluster-4263.10375
Cluster-4263.10376
Cluster-4263.10377
Cluster-4263.10378	TRINITY_DN99524_c1_g1_i9	PIK46473.1	69.6	441	114	1	310	1632	1	421	5.9e-186	661.4	PIK46473.1 putative alkylglycerol monooxygenase [Apostichopus japonicus]	PIK46473.1 putative alkylglycerol monooxygenase [Apostichopus japonicus]
Cluster-4263.10379
Cluster-4263.10380
Cluster-4263.10381
Cluster-4263.10382
Cluster-4263.10383
Cluster-4263.10384	TRINITY_DN13614_c1_g1_i5	PIK38322.1	38.8	85	51	1	1526	1275	25	109	2.0e-06	64.3	PIK38322.1 hypothetical protein BSL78_24835 [Apostichopus japonicus]	PIK38322.1 hypothetical protein BSL78_24835 [Apostichopus japonicus]
Cluster-4263.10385	TRINITY_DN13614_c1_g1_i3	PIK42120.1	53.1	211	81	1	117	695	37	247	1.9e-47	201.1	PIK42120.1 hypothetical protein BSL78_21029 [Apostichopus japonicus]	PIK42120.1 hypothetical protein BSL78_21029 [Apostichopus japonicus]
Cluster-4263.10386
Cluster-4263.10386
Cluster-4263.10387
Cluster-4263.10388
Cluster-4263.10389
Cluster-4263.10390
Cluster-4263.10391
Cluster-4263.10392
Cluster-4263.10393
Cluster-4263.10394
Cluster-4263.10395	TRINITY_DN6027_c3_g1_i7	PIK35261.1	64.9	818	185	11	118	2424	1	765	1.9e-243	853.2	PIK35261.1 putative transcription factor SPT20-like [Apostichopus japonicus]	PIK35261.1 putative transcription factor SPT20-like [Apostichopus japonicus]
Cluster-4263.10396
Cluster-4263.10397
Cluster-4263.10398	TRINITY_DN19206_c0_g2_i7	PIK42653.1	30.0	323	186	9	1753	2643	29	337	1.2e-14	92.4	PIK42653.1 putative neuropeptides capa receptor-like [Apostichopus japonicus]	PIK42653.1 putative neuropeptides capa receptor-like [Apostichopus japonicus]
Cluster-4263.10399
Cluster-4263.10400
Cluster-4263.10401
Cluster-4263.10402
Cluster-4263.10402
Cluster-4263.10402
Cluster-4263.10403
Cluster-4263.10404
Cluster-4263.10405	TRINITY_DN407_c2_g1_i2	PIK56103.1	78.0	328	71	1	2336	1356	23	350	2.9e-150	542.7	PIK56103.1 putative presenilins-associated rhomboid-like protein, mitochondrial [Apostichopus japonicus]	PIK56103.1 putative presenilins-associated rhomboid-like protein, mitochondrial [Apostichopus japonicus]
Cluster-4263.10406
Cluster-4263.10407	TRINITY_DN7019_c2_g1_i1	PIK45555.1	39.6	149	85	2	440	6	890	1037	1.9e-24	122.5	PIK45555.1 hypothetical protein BSL78_17594 [Apostichopus japonicus]	PIK45555.1 hypothetical protein BSL78_17594 [Apostichopus japonicus]
Cluster-4263.10408	TRINITY_DN141041_c1_g1_i1	PIK41615.1	56.7	67	29	0	202	2	170	236	2.3e-13	84.3	PIK41615.1 putative NLR family CARD domain-containing protein 4 [Apostichopus japonicus]	PIK41615.1 putative NLR family CARD domain-containing protein 4 [Apostichopus japonicus]
Cluster-4263.10409
Cluster-4263.10410	TRINITY_DN7222_c1_g2_i9	PIK52554.1	57.2	332	129	4	974	9	530	858	2.6e-103	385.6	PIK52554.1 hypothetical protein BSL78_10544 [Apostichopus japonicus]	PIK52554.1 hypothetical protein BSL78_10544 [Apostichopus japonicus]
Cluster-4263.10411	TRINITY_DN7222_c1_g2_i3	PIK52554.1	51.2	525	240	6	1598	54	530	1048	9.6e-145	523.9	PIK52554.1 hypothetical protein BSL78_10544 [Apostichopus japonicus]	PIK52554.1 hypothetical protein BSL78_10544 [Apostichopus japonicus]
Cluster-4263.10412	TRINITY_DN7222_c1_g2_i7	PIK52554.1	50.5	517	242	5	1574	54	536	1048	3.6e-141	512.7	PIK52554.1 hypothetical protein BSL78_10544 [Apostichopus japonicus]	PIK52554.1 hypothetical protein BSL78_10544 [Apostichopus japonicus]
Cluster-4263.10413	TRINITY_DN7222_c1_g1_i1	PIK41129.1	41.1	543	301	9	1595	3	524	1059	8.0e-109	404.8	PIK41129.1 putative NLR family CARD domain-containing protein 4 [Apostichopus japonicus]	PIK41129.1 putative NLR family CARD domain-containing protein 4 [Apostichopus japonicus]
Cluster-4263.10414
Cluster-4263.10415
Cluster-4263.10416
Cluster-4263.10417
Cluster-4263.10418
Cluster-4263.10419
Cluster-4263.10420	TRINITY_DN19577_c0_g1_i5	XP_030852546.1	82.9	70	12	0	1890	2099	130	199	9.7e-24	122.9	XP_030852546.1 uncharacterized protein LOC115928785 [Strongylocentrotus purpuratus]	XP_030852546.1 uncharacterized protein LOC115928785 [Strongylocentrotus purpuratus]
Cluster-4263.10421
Cluster-4263.10422
Cluster-4263.10423
Cluster-4263.10424
Cluster-4263.10425
Cluster-4263.10426
Cluster-4263.10428
Cluster-4263.10429
Cluster-4263.10431	TRINITY_DN9822_c0_g2_i3	PIK53729.1	81.4	236	44	0	177	884	60	295	2.7e-102	383.6	PIK53729.1 putative general transcription factor IIH subunit 3 [Apostichopus japonicus]	PIK53729.1 putative general transcription factor IIH subunit 3 [Apostichopus japonicus]
Cluster-4263.10432
Cluster-4263.10433	TRINITY_DN6438_c0_g1_i1	XP_022080780.1	85.3	532	78	0	3580	1985	1	532	9.8e-256	893.6	XP_022080780.1 T-complex protein 1 subunit eta-like isoform X1 [Acanthaster planci]	XP_022080780.1 T-complex protein 1 subunit eta-like isoform X1 [Acanthaster planci]
Cluster-4263.10434
Cluster-4263.10435
Cluster-4263.10436
Cluster-4263.10436
Cluster-4263.10437	TRINITY_DN679_c0_g1_i4	PIK42032.1	83.2	95	16	0	1161	877	297	391	3.1e-38	169.5	PIK42032.1 Ribonucleoside-diphosphate reductase subunit M2 [Apostichopus japonicus]	PIK42032.1 Ribonucleoside-diphosphate reductase subunit M2 [Apostichopus japonicus]
Cluster-4263.10438	TRINITY_DN679_c0_g1_i8	PIK42032.1	82.7	393	64	3	2013	841	1	391	5.4e-185	657.9	PIK42032.1 Ribonucleoside-diphosphate reductase subunit M2 [Apostichopus japonicus]	PIK42032.1 Ribonucleoside-diphosphate reductase subunit M2 [Apostichopus japonicus]
Cluster-4263.10439	TRINITY_DN5253_c0_g1_i6	XP_022083062.1	72.7	433	115	1	4534	3245	51	483	1.2e-125	461.8	XP_022083062.1 dihydrolipoyllysine-residue succinyltransferase component of 2-oxoglutarate dehydrogenase complex, mitochondrial-like [Acanthaster planci]	XP_022083062.1 dihydrolipoyllysine-residue succinyltransferase component of 2-oxoglutarate dehydrogenase complex, mitochondrial-like [Acanthaster planci]
Cluster-4263.10440
Cluster-4263.10441
Cluster-4263.10442
Cluster-4263.10443
Cluster-4263.10444
Cluster-4263.10445
Cluster-4263.10446
Cluster-4263.10447
Cluster-4263.10448
Cluster-4263.10449
Cluster-4263.10450	TRINITY_DN6936_c1_g1_i1	XP_003726247.2	92.9	113	8	0	1873	1535	47	159	1.1e-52	218.4	XP_003726247.2 protein yippee-like 5 [Strongylocentrotus purpuratus]	XP_003726247.2 protein yippee-like 5 [Strongylocentrotus purpuratus]
Cluster-4263.10451
Cluster-4263.10452
Cluster-4263.10453	TRINITY_DN57_c0_g2_i3	PIK44939.1	65.7	362	119	4	2225	1146	2	360	3.3e-136	496.1	PIK44939.1 putative carboxypeptidase A2-like [Apostichopus japonicus]	PIK44939.1 putative carboxypeptidase A2-like [Apostichopus japonicus]
Cluster-4263.10454	TRINITY_DN54288_c0_g1_i2	PIK33153.1	73.7	76	20	0	740	967	1	76	2.5e-21	113.2	PIK33153.1 putative ankyrin repeat domain-containing protein 34C-like [Apostichopus japonicus]	PIK33153.1 putative ankyrin repeat domain-containing protein 34C-like [Apostichopus japonicus]
Cluster-4263.10455
Cluster-4263.10456
Cluster-4263.10457
Cluster-4263.10458
Cluster-4263.10459
Cluster-4263.10460
Cluster-4263.10461
Cluster-4263.10462	TRINITY_DN16967_c0_g2_i1	XP_022101886.1	67.2	177	56	2	975	445	23	197	3.0e-67	265.8	XP_022101886.1 transmembrane protein 222-like [Acanthaster planci]	XP_022101886.1 transmembrane protein 222-like [Acanthaster planci]
Cluster-4263.10463
Cluster-4263.10464
Cluster-4263.10465	TRINITY_DN11956_c0_g1_i1	XP_030830370.1	50.1	349	168	4	4084	3047	242	587	4.1e-101	380.2	XP_030830370.1 BMP-binding endothelial regulator protein, partial [Strongylocentrotus purpuratus]	XP_030830370.1 BMP-binding endothelial regulator protein, partial [Strongylocentrotus purpuratus]
Cluster-4263.10466	TRINITY_DN4133_c0_g1_i1	XP_001185329.2	48.2	741	356	10	315	2504	113	836	7.0e-201	712.2	XP_001185329.2 sortilin isoform X1 [Strongylocentrotus purpuratus]	XP_001185329.2 sortilin isoform X1 [Strongylocentrotus purpuratus]
Cluster-4263.10467	TRINITY_DN5205_c0_g1_i6	PIK54216.1	85.2	379	56	0	2570	1434	1	379	1.5e-179	640.2	PIK54216.1 putative eukaryotic translation initiation factor 3 subunit M isoform X3 [Apostichopus japonicus]	PIK54216.1 putative eukaryotic translation initiation factor 3 subunit M isoform X3 [Apostichopus japonicus]
Cluster-4263.10468	TRINITY_DN5205_c0_g1_i2	PIK54216.1	85.2	379	56	0	2526	1390	1	379	1.5e-179	640.2	PIK54216.1 putative eukaryotic translation initiation factor 3 subunit M isoform X3 [Apostichopus japonicus]	PIK54216.1 putative eukaryotic translation initiation factor 3 subunit M isoform X3 [Apostichopus japonicus]
Cluster-4263.10469
Cluster-4263.10470
Cluster-4263.10471
Cluster-4263.10472
Cluster-4263.10473
Cluster-4263.10474
Cluster-4263.10475
Cluster-4263.10476	TRINITY_DN6140_c0_g1_i4	PIK48699.1	88.0	607	73	0	3724	1904	23	629	5.5e-304	1054.3	PIK48699.1 putative paraplegin [Apostichopus japonicus]	PIK48699.1 putative paraplegin [Apostichopus japonicus]
Cluster-4263.10477
Cluster-4263.10478
Cluster-4263.10479	TRINITY_DN596_c0_g1_i1	XP_030853204.1	77.2	263	58	2	2973	2188	1493	1754	4.9e-112	416.0	XP_030853204.1 GTPase-activating protein and VPS9 domain-containing protein 1 [Strongylocentrotus purpuratus]	XP_030853204.1 GTPase-activating protein and VPS9 domain-containing protein 1 [Strongylocentrotus purpuratus]<>XP_030853205.1 GTPase-activating protein and VPS9 domain-containing protein 1 [Strongylocentrotus purpuratus]
Cluster-4263.10480
Cluster-4263.10481
Cluster-4263.10482
Cluster-4263.10483
Cluster-4263.10484
Cluster-4263.10485
Cluster-4263.10486
Cluster-4263.10487	TRINITY_DN14821_c1_g1_i7	PIK49054.1	36.8	277	168	4	1772	942	229	498	1.9e-40	177.9	PIK49054.1 putative mixed lineage kinase domain-like protein [Apostichopus japonicus]	PIK49054.1 putative mixed lineage kinase domain-like protein [Apostichopus japonicus]
Cluster-4263.10488
Cluster-4263.10489
Cluster-4263.10490
Cluster-4263.10491
Cluster-4263.10492
Cluster-4263.10493
Cluster-4263.10494
Cluster-4263.10495
Cluster-4263.10496
Cluster-4263.10497
Cluster-4263.10498	TRINITY_DN16377_c0_g1_i5	PIK33976.1	62.3	61	23	0	189	7	504	564	1.9e-15	91.7	PIK33976.1 putative codanin-1 isoform X3 [Apostichopus japonicus]	PIK33976.1 putative codanin-1 isoform X3 [Apostichopus japonicus]
Cluster-4263.10499
Cluster-4263.10500
Cluster-4263.10501
Cluster-4263.10502
Cluster-4263.10503	TRINITY_DN5932_c0_g2_i1	PIK41605.1	71.9	153	43	0	663	205	1	153	5.2e-59	238.0	PIK41605.1 hypothetical protein BSL78_21540 [Apostichopus japonicus]	PIK41605.1 hypothetical protein BSL78_21540 [Apostichopus japonicus]
Cluster-4263.10504
Cluster-4263.10505
Cluster-4263.10506
Cluster-4263.10507	TRINITY_DN2829_c1_g1_i1	XP_022106994.1	68.3	805	225	7	4183	1805	327	1113	1.3e-288	1003.0	XP_022106994.1 cilia- and flagella-associated protein 70-like isoform X1 [Acanthaster planci]	XP_022106994.1 cilia- and flagella-associated protein 70-like isoform X1 [Acanthaster planci]<>XP_022106995.1 cilia- and flagella-associated protein 70-like isoform X1 [Acanthaster planci]
Cluster-4263.10508
Cluster-4263.10509
Cluster-4263.10510	TRINITY_DN64159_c0_g1_i7	PIK57216.1	30.9	353	216	10	1313	309	453	795	5.1e-30	142.5	PIK57216.1 hypothetical protein BSL78_05852 [Apostichopus japonicus]	PIK57216.1 hypothetical protein BSL78_05852 [Apostichopus japonicus]
Cluster-4263.10511	TRINITY_DN64159_c0_g1_i2	PIK57216.1	37.7	151	78	5	695	255	669	807	2.5e-14	89.7	PIK57216.1 hypothetical protein BSL78_05852 [Apostichopus japonicus]	PIK57216.1 hypothetical protein BSL78_05852 [Apostichopus japonicus]
Cluster-4263.10512
Cluster-4263.10513
Cluster-4263.10514
Cluster-4263.10515
Cluster-4263.10516
Cluster-4263.10517
Cluster-4263.10518
Cluster-4263.10519
Cluster-4263.10520
Cluster-4263.10521
Cluster-4263.10522
Cluster-4263.10523
Cluster-4263.10524
Cluster-4263.10525
Cluster-4263.10526	TRINITY_DN3834_c0_g1_i1	PIK56236.1	78.0	464	100	2	2585	1197	1	463	1.4e-209	740.0	PIK56236.1 checkpoint kinase 1 [Apostichopus japonicus]	PIK56236.1 checkpoint kinase 1 [Apostichopus japonicus]
Cluster-4263.10527	TRINITY_DN3834_c0_g1_i2	PIK56236.1	78.0	464	100	2	2638	1250	1	463	1.4e-209	740.0	PIK56236.1 checkpoint kinase 1 [Apostichopus japonicus]	PIK56236.1 checkpoint kinase 1 [Apostichopus japonicus]
Cluster-4263.10528	TRINITY_DN34572_c0_g1_i4	PIK61861.1	78.7	211	45	0	1944	1312	3	213	1.4e-81	314.3	PIK61861.1 putative vesicle transport through interaction with t-SNAREs-like 1A isoform X1 [Apostichopus japonicus]	PIK61861.1 putative vesicle transport through interaction with t-SNAREs-like 1A isoform X1 [Apostichopus japonicus]
Cluster-4263.10529	TRINITY_DN52920_c0_g1_i2	XP_030851380.1	43.6	289	154	4	335	1189	271	554	2.9e-55	226.5	XP_030851380.1 organic cation transporter protein [Strongylocentrotus purpuratus]	XP_030851380.1 organic cation transporter protein [Strongylocentrotus purpuratus]
Cluster-4263.10529	TRINITY_DN52920_c0_g1_i4	XP_030851380.1	42.7	443	244	5	55	1368	117	554	2.2e-88	336.7	XP_030851380.1 organic cation transporter protein [Strongylocentrotus purpuratus]	XP_030851380.1 organic cation transporter protein [Strongylocentrotus purpuratus]
Cluster-4263.10530	TRINITY_DN52920_c0_g1_i3	TKS87702.1	55.2	58	25	1	49	219	103	160	1.1e-07	67.0	TKS87702.1 Solute carrier family 22 member 13 [Collichthys lucidus]	TKS87702.1 Solute carrier family 22 member 13 [Collichthys lucidus]
Cluster-4263.10531
Cluster-4263.10531	TRINITY_DN29431_c0_g1_i4	PIK51846.1	62.1	206	75	2	440	1057	3	205	1.6e-73	288.5	PIK51846.1 putative glycoprotein 3-alpha-L-fucosyltransferase A-like [Apostichopus japonicus]	PIK51846.1 putative glycoprotein 3-alpha-L-fucosyltransferase A-like [Apostichopus japonicus]
Cluster-4263.10532
```
