## Additional File 3 for "Transcriptome analysis of growth variation in early juvenile stage sandfish *Holothuria scabra*": Hscabra_154657_diamond-nr.txt (part 2 of 10)

```
Cluster-4263.10533	TRINITY_DN3943_c1_g1_i1	PIK52244.1	90.8	295	27	0	1912	1028	36	330	2.2e-116	430.3	PIK52244.1 putative ankyrin repeat domain-containing protein 42 [Apostichopus japonicus]	PIK52244.1 putative ankyrin repeat domain-containing protein 42 [Apostichopus japonicus]
Cluster-4263.10534	TRINITY_DN130723_c0_g1_i1	PIK44701.1	39.3	331	167	8	2	961	24	331	8.1e-52	214.5	PIK44701.1 putative methyltransferase TARBP1 [Apostichopus japonicus]	PIK44701.1 putative methyltransferase TARBP1 [Apostichopus japonicus]
Cluster-4263.10535
Cluster-4263.10536
Cluster-4263.10537
Cluster-4263.10538
Cluster-4263.10539	TRINITY_DN45795_c0_g1_i2	PIK51232.1	57.2	320	135	2	1955	999	51	369	2.0e-105	393.7	PIK51232.1 hypothetical protein BSL78_11892 [Apostichopus japonicus]	PIK51232.1 hypothetical protein BSL78_11892 [Apostichopus japonicus]
Cluster-4263.10540
Cluster-4263.10541
Cluster-4263.10542
Cluster-4263.10543
Cluster-4263.10544
Cluster-4263.10545	TRINITY_DN31976_c0_g1_i1	PIK62913.1	46.3	190	96	4	1025	459	3	187	3.6e-41	179.5	PIK62913.1 putative ladderlectin-like [Apostichopus japonicus]	PIK62913.1 putative ladderlectin-like [Apostichopus japonicus]
Cluster-4263.10546
Cluster-4263.10547	TRINITY_DN2066_c0_g2_i1	XP_022093063.1	67.3	211	69	0	2364	1732	1	211	8.8e-78	302.0	XP_022093063.1 maleylacetoacetate isomerase-like [Acanthaster planci]	XP_022093063.1 maleylacetoacetate isomerase-like [Acanthaster planci]
Cluster-4263.10548	TRINITY_DN2066_c0_g2_i4	XP_022093063.1	67.0	212	70	0	3281	2646	1	212	1.1e-78	305.4	XP_022093063.1 maleylacetoacetate isomerase-like [Acanthaster planci]	XP_022093063.1 maleylacetoacetate isomerase-like [Acanthaster planci]
Cluster-4263.10549
Cluster-4263.10550
Cluster-4263.10551	TRINITY_DN14083_c0_g1_i5	PIK60239.1	73.0	137	37	0	3	413	193	329	2.0e-46	195.7	PIK60239.1 putative interaptin [Apostichopus japonicus]	PIK60239.1 putative interaptin [Apostichopus japonicus]
Cluster-4263.10552	TRINITY_DN14083_c0_g1_i6	XP_022081788.1	45.9	983	452	20	3	2873	541	1469	5.7e-203	718.8	XP_022081788.1 myosin heavy chain, muscle-like isoform X12 [Acanthaster planci]	XP_022081788.1 myosin heavy chain, muscle-like isoform X12 [Acanthaster planci]
Cluster-4263.10553	TRINITY_DN14943_c0_g3_i1	XP_783663.1	55.6	99	42	1	4198	3902	184	280	1.3e-25	129.4	XP_783663.1 cysteine-rich motor neuron 1 protein [Strongylocentrotus purpuratus]	XP_783663.1 cysteine-rich motor neuron 1 protein [Strongylocentrotus purpuratus]
Cluster-4263.10554
Cluster-4263.10555
Cluster-4263.10556
Cluster-4263.10557
Cluster-4263.10558
Cluster-4263.10559
Cluster-4263.10560
Cluster-4263.10561
Cluster-4263.10562	TRINITY_DN13998_c0_g1_i3	PIK49638.1	90.1	272	26	1	259	1074	1	271	1.4e-133	488.4	PIK49638.1 putative surfeit locus protein 4 isoform X1 [Apostichopus japonicus]	PIK49638.1 putative surfeit locus protein 4 isoform X1 [Apostichopus japonicus]
Cluster-4263.10563
Cluster-4263.10564
Cluster-4263.10565
Cluster-4263.10566
Cluster-4263.10567
Cluster-4263.10568
Cluster-4263.10569	TRINITY_DN421_c2_g1_i1	PIK41869.1	41.8	534	242	12	3916	2369	3	485	9.2e-75	292.7	PIK41869.1 hypothetical protein BSL78_21266 [Apostichopus japonicus]	PIK41869.1 hypothetical protein BSL78_21266 [Apostichopus japonicus]
Cluster-4263.10570	TRINITY_DN421_c2_g1_i6	PIK41869.1	41.8	534	242	12	3866	2319	3	485	9.1e-75	292.7	PIK41869.1 hypothetical protein BSL78_21266 [Apostichopus japonicus]	PIK41869.1 hypothetical protein BSL78_21266 [Apostichopus japonicus]
Cluster-4263.10571
Cluster-4263.10572
Cluster-4263.10573
Cluster-4263.10574
Cluster-4263.10575	TRINITY_DN29767_c0_g1_i3	PIK56266.1	60.1	281	95	3	2081	1278	1	277	2.8e-96	363.6	PIK56266.1 putative transmembrane prolyl 4-hydroxylase-like [Apostichopus japonicus]	PIK56266.1 putative transmembrane prolyl 4-hydroxylase-like [Apostichopus japonicus]
Cluster-4263.10575	TRINITY_DN29767_c0_g1_i6	PIK56266.1	51.0	100	32	3	1538	1278	182	277	4.8e-18	103.2	PIK56266.1 putative transmembrane prolyl 4-hydroxylase-like [Apostichopus japonicus]	PIK56266.1 putative transmembrane prolyl 4-hydroxylase-like [Apostichopus japonicus]
Cluster-4263.10576
Cluster-4263.10577
Cluster-4263.10578
Cluster-4263.10579
Cluster-4263.10580
Cluster-4263.10581
Cluster-4263.10582	TRINITY_DN2223_c0_g1_i3	PIK38907.1	59.8	326	129	1	1437	460	50	373	2.4e-115	426.8	PIK38907.1 putative serine protease 23-like [Apostichopus japonicus]	PIK38907.1 putative serine protease 23-like [Apostichopus japonicus]
Cluster-4263.10583
Cluster-4263.10584	TRINITY_DN11401_c0_g1_i2	PIK33611.1	76.5	596	135	2	2842	1055	2	592	2.6e-268	935.3	PIK33611.1 putative TBC1 domain family member 15, partial [Apostichopus japonicus]	PIK33611.1 putative TBC1 domain family member 15, partial [Apostichopus japonicus]
Cluster-4263.10585	TRINITY_DN4935_c0_g1_i9	PIK46943.1	37.3	571	301	11	365	2032	47	575	2.2e-105	393.7	PIK46943.1 putative nose resistant to fluoxetine protein 6 [Apostichopus japonicus]	PIK46943.1 putative nose resistant to fluoxetine protein 6 [Apostichopus japonicus]
Cluster-4263.10585	TRINITY_DN4935_c0_g1_i4	PIK46943.1	37.0	568	307	9	365	2032	47	575	3.1e-108	403.3	PIK46943.1 putative nose resistant to fluoxetine protein 6 [Apostichopus japonicus]	PIK46943.1 putative nose resistant to fluoxetine protein 6 [Apostichopus japonicus]
Cluster-4263.10586	TRINITY_DN4935_c0_g1_i1	XP_022092075.1	38.5	226	131	5	1	657	326	550	5.7e-37	164.5	XP_022092075.1 nose resistant to fluoxetine protein 6-like isoform X2 [Acanthaster planci]	XP_022092075.1 nose resistant to fluoxetine protein 6-like isoform X2 [Acanthaster planci]<>XP_022092076.1 nose resistant to fluoxetine protein 6-like isoform X2 [Acanthaster planci]
Cluster-4263.10587
Cluster-4263.10588
Cluster-4263.10589
Cluster-4263.10590
Cluster-4263.10591
Cluster-4263.10592
Cluster-4263.10592	TRINITY_DN28334_c0_g1_i7	PIK39656.1	41.1	297	175	0	595	1485	28	324	4.4e-55	226.5	PIK39656.1 putative solute carrier family 35 member G1-like [Apostichopus japonicus]	PIK39656.1 putative solute carrier family 35 member G1-like [Apostichopus japonicus]
Cluster-4263.10593
Cluster-4263.10594
Cluster-4263.10595
Cluster-4263.10596
Cluster-4263.10597
Cluster-4263.10598
Cluster-4263.10598
Cluster-4263.10599	TRINITY_DN3267_c0_g1_i11	XP_014782272.1	51.0	155	71	3	3389	2937	1	154	2.7e-34	158.3	XP_014782272.1 PREDICTED: zinc finger CCCH domain-containing protein 11A-like [Octopus bimaculoides]	XP_014782272.1 PREDICTED: zinc finger CCCH domain-containing protein 11A-like [Octopus bimaculoides]<>KOF74635.1 hypothetical protein OCBIM_22035848mg [Octopus bimaculoides]<>KOF74636.1 hypothetical protein OCBIM_22035848mg [Octopus bimaculoides]
Cluster-4263.10600
Cluster-4263.10601	TRINITY_DN6005_c0_g1_i8	PIK57572.1	75.0	545	133	1	5420	3795	1476	2020	1.2e-230	810.8	PIK57572.1 Integrator complex subunit 1 [Apostichopus japonicus]	PIK57572.1 Integrator complex subunit 1 [Apostichopus japonicus]
Cluster-4263.10603
Cluster-4263.10604
Cluster-4263.10605	TRINITY_DN982_c0_g1_i4	PIK41264.1	85.3	102	15	0	2747	2442	443	544	9.5e-45	193.4	PIK41264.1 frizzled 4 [Apostichopus japonicus]	PIK41264.1 frizzled 4 [Apostichopus japonicus]
Cluster-4263.10606
Cluster-4263.10607
Cluster-4263.10608	TRINITY_DN16357_c0_g1_i3	PIK36465.1	53.6	321	146	2	439	1401	1	318	3.3e-98	369.4	PIK36465.1 hypothetical protein BSL78_26707 [Apostichopus japonicus]	PIK36465.1 hypothetical protein BSL78_26707 [Apostichopus japonicus]
Cluster-4263.10609
Cluster-4263.10610
Cluster-4263.10611	TRINITY_DN3884_c0_g1_i1	PIK41859.1	57.0	838	284	9	196	2697	1	766	1.8e-251	879.4	PIK41859.1 putative circularly permutated Ras protein 1-like isoform X2 [Apostichopus japonicus]	PIK41859.1 putative circularly permutated Ras protein 1-like isoform X2 [Apostichopus japonicus]
Cluster-4263.10612
Cluster-4263.10613	TRINITY_DN24331_c0_g1_i1	PIK41859.1	68.6	277	83	2	3	827	280	554	7.0e-101	377.1	PIK41859.1 putative circularly permutated Ras protein 1-like isoform X2 [Apostichopus japonicus]	PIK41859.1 putative circularly permutated Ras protein 1-like isoform X2 [Apostichopus japonicus]
Cluster-4263.10614
Cluster-4263.10615
Cluster-4263.10616	TRINITY_DN3178_c0_g1_i1	PIK46732.1	73.3	375	97	2	287	1411	1	372	3.0e-135	492.7	PIK46732.1 putative dnaJ-like subfamily A member 1 [Apostichopus japonicus]	PIK46732.1 putative dnaJ-like subfamily A member 1 [Apostichopus japonicus]
Cluster-4263.10617
Cluster-4263.10618
Cluster-4263.10619
Cluster-4263.10620
Cluster-4263.10621	TRINITY_DN830_c0_g1_i6	PIK53005.1	64.4	961	299	10	4461	1669	768	1715	4.2e-293	1018.1	PIK53005.1 hypothetical protein BSL78_10114 [Apostichopus japonicus]	PIK53005.1 hypothetical protein BSL78_10114 [Apostichopus japonicus]
Cluster-4263.10622
Cluster-4263.10623
Cluster-4263.10624
Cluster-4263.10625	TRINITY_DN44119_c0_g4_i1	XP_022088781.1	38.6	254	145	5	3	755	156	401	2.1e-34	157.1	XP_022088781.1 prolactin-releasing peptide receptor-like [Acanthaster planci]	XP_022088781.1 prolactin-releasing peptide receptor-like [Acanthaster planci]<>XP_022089608.1 prolactin-releasing peptide receptor-like [Acanthaster planci]<>XP_022090449.1 prolactin-releasing peptide receptor-like [Acanthaster planci]<>XP_022091300.1 prolactin-releasing peptide receptor-like [Acanthaster planci]
Cluster-4263.10626
Cluster-4263.10627
Cluster-4263.10628
Cluster-4263.10629
Cluster-4263.10630
Cluster-4263.10631
Cluster-4263.10632
Cluster-4263.10633
Cluster-4263.10634
Cluster-4263.10635
Cluster-4263.10636	TRINITY_DN5915_c1_g1_i2	WP_027392936.1	49.2	65	31	1	280	474	2	64	4.8e-06	63.9	WP_027392936.1 MULTISPECIES: CD225/dispanin family protein [Aquimarina]	WP_027392936.1 MULTISPECIES: CD225/dispanin family protein [Aquimarina]<>AXT55712.1 CD225/dispanin family protein [Aquimarina sp. AD1]<>RKN11770.1 CD225/dispanin family protein [Aquimarina sp. AD1]
Cluster-4263.10637
Cluster-4263.10638
Cluster-4263.10639
Cluster-4263.10640
Cluster-4263.10641
Cluster-4263.10642
Cluster-4263.10643
Cluster-4263.10644
Cluster-4263.10644
Cluster-4263.10645
Cluster-4263.10646
Cluster-4263.10647
Cluster-4263.10648
Cluster-4263.10649
Cluster-4263.10650
Cluster-4263.10651
Cluster-4263.10652
Cluster-4263.10653
Cluster-4263.10653
Cluster-4263.10653
Cluster-4263.10654
Cluster-4263.10655
Cluster-4263.10656
Cluster-4263.10657
Cluster-4263.10658
Cluster-4263.10659	TRINITY_DN24870_c0_g2_i3	XP_022082906.1	69.4	340	104	0	3019	2000	639	978	1.1e-143	521.2	XP_022082906.1 uncharacterized protein LOC110975082 [Acanthaster planci]	XP_022082906.1 uncharacterized protein LOC110975082 [Acanthaster planci]
Cluster-4263.10660
Cluster-4263.10661
Cluster-4263.10662
Cluster-4263.10663
Cluster-4263.10664
Cluster-4263.10665
Cluster-4263.10666
Cluster-4263.10667
Cluster-4263.10668
Cluster-4263.10669
Cluster-4263.10670
Cluster-4263.10671
Cluster-4263.10671
Cluster-4263.10672
Cluster-4263.10673
Cluster-4263.10674	TRINITY_DN23469_c0_g1_i4	PIK47033.1	66.0	244	82	1	238	966	4	247	1.8e-91	347.1	PIK47033.1 putative DNA damage-regulated autophagy modulator protein 1 [Apostichopus japonicus]	PIK47033.1 putative DNA damage-regulated autophagy modulator protein 1 [Apostichopus japonicus]
Cluster-4263.10675
Cluster-4263.10676
Cluster-4263.10677
Cluster-4263.10678	TRINITY_DN7401_c0_g1_i1	PIK50508.1	62.0	413	81	3	3423	2281	962	1330	1.2e-127	468.0	PIK50508.1 putative nuclear pore complex protein [Apostichopus japonicus]	PIK50508.1 putative nuclear pore complex protein [Apostichopus japonicus]
Cluster-4263.10679
Cluster-4263.10680
Cluster-4263.10681
Cluster-4263.10681
Cluster-4263.10682
Cluster-4263.10683
Cluster-4263.10684
Cluster-4263.10685
Cluster-4263.10686
Cluster-4263.10687
Cluster-4263.10687
Cluster-4263.10688
Cluster-4263.10689
Cluster-4263.10690
Cluster-4263.10691
Cluster-4263.10692	TRINITY_DN6757_c1_g1_i8	PIK60174.1	52.8	212	82	3	166	798	34	228	5.8e-54	223.4	PIK60174.1 putative cyclin-dependent kinase 2-interacting protein [Apostichopus japonicus]	PIK60174.1 putative cyclin-dependent kinase 2-interacting protein [Apostichopus japonicus]
Cluster-4263.10693
Cluster-4263.10694
Cluster-4263.10695
Cluster-4263.10696
Cluster-4263.10697
Cluster-4263.10698
Cluster-4263.10699	TRINITY_DN89179_c0_g1_i2	XP_022109783.1	68.2	192	56	2	90	656	1	190	2.2e-72	283.1	XP_022109783.1 NEDD8-conjugating enzyme UBE2F-like isoform X1 [Acanthaster planci]	XP_022109783.1 NEDD8-conjugating enzyme UBE2F-like isoform X1 [Acanthaster planci]<>XP_022109791.1 NEDD8-conjugating enzyme UBE2F-like isoform X1 [Acanthaster planci]
Cluster-4263.10700	TRINITY_DN31355_c1_g1_i2	XP_022080936.1	64.7	173	57	2	2131	1613	1	169	4.4e-55	226.5	XP_022080936.1 uncharacterized protein C1orf194 homolog [Acanthaster planci]	XP_022080936.1 uncharacterized protein C1orf194 homolog [Acanthaster planci]
Cluster-4263.10701	TRINITY_DN13790_c0_g1_i14	PIK54217.1	84.2	209	31	1	4128	4754	73	279	3.1e-81	315.1	PIK54217.1 hypothetical protein BSL78_08897, partial [Apostichopus japonicus]	PIK54217.1 hypothetical protein BSL78_08897, partial [Apostichopus japonicus]
Cluster-4263.10702
Cluster-4263.10703
Cluster-4263.10704
Cluster-4263.10705
Cluster-4263.10706	TRINITY_DN3602_c0_g1_i6	PIK56254.1	65.4	104	36	0	1621	1310	46	149	2.1e-32	150.6	PIK56254.1 putative PRELI domain-containing protein 2 [Apostichopus japonicus]	PIK56254.1 putative PRELI domain-containing protein 2 [Apostichopus japonicus]
Cluster-4263.10707	TRINITY_DN3602_c0_g1_i8	PIK35432.1	69.0	232	70	1	2082	1387	1	230	5.2e-84	323.2	PIK35432.1 putative PHD finger protein 10-like [Apostichopus japonicus]	PIK35432.1 putative PHD finger protein 10-like [Apostichopus japonicus]
Cluster-4263.10707	TRINITY_DN3602_c0_g1_i2	PIK51701.1	62.5	544	109	7	3018	1387	97	545	2.0e-173	620.5	PIK51701.1 putative PHD finger protein 10 [Apostichopus japonicus]	PIK51701.1 putative PHD finger protein 10 [Apostichopus japonicus]
Cluster-4263.10707	TRINITY_DN3602_c0_g1_i4	PIK51701.1	68.5	502	104	7	2889	1387	97	545	1.1e-181	647.9	PIK51701.1 putative PHD finger protein 10 [Apostichopus japonicus]	PIK51701.1 putative PHD finger protein 10 [Apostichopus japonicus]
Cluster-4263.10708
Cluster-4263.10709
Cluster-4263.10710	TRINITY_DN1434_c0_g1_i4	XP_030837479.1	65.3	95	33	0	144	428	6	100	4.8e-27	133.3	XP_030837479.1 ragulator complex protein LAMTOR4 homolog [Strongylocentrotus purpuratus]	XP_030837479.1 ragulator complex protein LAMTOR4 homolog [Strongylocentrotus purpuratus]
Cluster-4263.10711
Cluster-4263.10712
Cluster-4263.10713
Cluster-4263.10714
Cluster-4263.10715
Cluster-4263.10716
Cluster-4263.10717
Cluster-4263.10717
Cluster-4263.10718
Cluster-4263.10718
Cluster-4263.10719	TRINITY_DN2001_c1_g1_i17	PIK55019.1	90.5	590	36	1	3	1772	216	785	2.9e-308	1068.5	PIK55019.1 putative RNA polymerase-associated protein CTR9-like isoform X2 [Apostichopus japonicus]	PIK55019.1 putative RNA polymerase-associated protein CTR9-like isoform X2 [Apostichopus japonicus]
Cluster-4263.10720
Cluster-4263.10721
Cluster-4263.10722
Cluster-4263.10723
Cluster-4263.10724
Cluster-4263.10725
Cluster-4263.10726
Cluster-4263.10727
Cluster-4263.10728
Cluster-4263.10729	TRINITY_DN43487_c0_g1_i1	PIK57098.1	65.3	449	146	5	2805	1477	106	550	5.6e-169	605.1	PIK57098.1 bone morphogenetic protein [Apostichopus japonicus]	PIK57098.1 bone morphogenetic protein [Apostichopus japonicus]
Cluster-4263.10730
Cluster-4263.10731
Cluster-4263.10732
Cluster-4263.10733
Cluster-4263.10734	TRINITY_DN16458_c0_g1_i1	PIK50391.1	48.5	68	34	1	205	2	10	76	1.1e-10	76.3	PIK50391.1 hypothetical protein BSL78_12715 [Apostichopus japonicus]	PIK50391.1 hypothetical protein BSL78_12715 [Apostichopus japonicus]
Cluster-4263.10735
Cluster-4263.10736
Cluster-4263.10737
Cluster-4263.10738
Cluster-4263.10739	TRINITY_DN1176_c0_g1_i2	XP_001636802.1	61.5	52	20	0	143	298	1	52	2.1e-10	77.8	XP_001636802.1 predicted protein [Nematostella vectensis]	XP_001636802.1 predicted protein [Nematostella vectensis]<>EDO44739.1 predicted protein [Nematostella vectensis]
Cluster-4263.10740
Cluster-4263.10741	TRINITY_DN5383_c0_g1_i3	PIK40851.1	47.3	74	33	1	1116	895	315	382	1.3e-10	78.6	PIK40851.1 putative nucleoside diphosphate-linked moiety X motif 19, mitochondrial-like [Apostichopus japonicus]	PIK40851.1 putative nucleoside diphosphate-linked moiety X motif 19, mitochondrial-like [Apostichopus japonicus]
Cluster-4263.10741	TRINITY_DN5383_c0_g1_i1	PIK40851.1	57.6	370	149	3	2016	913	19	382	3.6e-118	436.0	PIK40851.1 putative nucleoside diphosphate-linked moiety X motif 19, mitochondrial-like [Apostichopus japonicus]	PIK40851.1 putative nucleoside diphosphate-linked moiety X motif 19, mitochondrial-like [Apostichopus japonicus]
Cluster-4263.10742	TRINITY_DN88091_c0_g1_i2	PIK40852.1	47.8	318	146	4	1525	629	1	317	6.7e-74	288.5	PIK40852.1 hypothetical protein BSL78_22282 [Apostichopus japonicus]	PIK40852.1 hypothetical protein BSL78_22282 [Apostichopus japonicus]
Cluster-4263.10743
Cluster-4263.10744
Cluster-4263.10744
Cluster-4263.10745
Cluster-4263.10746
Cluster-4263.10747	TRINITY_DN1543_c0_g3_i1	XP_030830959.1	65.1	601	209	1	4833	3034	378	978	1.1e-235	827.4	XP_030830959.1 short transient receptor potential channel 4-associated protein [Strongylocentrotus purpuratus]	XP_030830959.1 short transient receptor potential channel 4-associated protein [Strongylocentrotus purpuratus]
Cluster-4263.10748
Cluster-4263.10749
Cluster-4263.10750
Cluster-4263.10751	TRINITY_DN18612_c0_g2_i1	XP_018936488.1	36.7	120	64	2	337	5	154	270	3.8e-08	68.9	XP_018936488.1 PREDICTED: uncharacterized protein LOC109063935 [Cyprinus carpio]	XP_018936488.1 PREDICTED: uncharacterized protein LOC109063935 [Cyprinus carpio]
Cluster-4263.10752
Cluster-4263.10753
Cluster-4263.10754
Cluster-4263.10755
Cluster-4263.10756
Cluster-4263.10757
Cluster-4263.10758	TRINITY_DN7577_c0_g1_i5	PIK35441.1	52.7	184	85	2	5024	4476	31	213	1.1e-48	206.5	PIK35441.1 hypothetical protein BSL78_27736 [Apostichopus japonicus]	PIK35441.1 hypothetical protein BSL78_27736 [Apostichopus japonicus]
Cluster-4263.10759	TRINITY_DN7577_c0_g1_i6	PIK54375.1	32.9	428	162	6	2798	1878	117	540	3.8e-62	251.1	PIK54375.1 hypothetical protein BSL78_08751 [Apostichopus japonicus]	PIK54375.1 hypothetical protein BSL78_08751 [Apostichopus japonicus]
Cluster-4263.10759	TRINITY_DN7577_c0_g1_i3	PIK54375.1	37.2	521	203	5	3074	1878	22	540	8.1e-103	386.3	PIK54375.1 hypothetical protein BSL78_08751 [Apostichopus japonicus]	PIK54375.1 hypothetical protein BSL78_08751 [Apostichopus japonicus]
Cluster-4263.10760
Cluster-4263.10761
Cluster-4263.10762	TRINITY_DN4874_c0_g1_i6	PIK49619.1	49.8	554	234	9	308	1897	1	534	9.1e-137	499.2	PIK49619.1 putative ankyrin repeat domain-containing protein 32-like, partial [Apostichopus japonicus]	PIK49619.1 putative ankyrin repeat domain-containing protein 32-like, partial [Apostichopus japonicus]
Cluster-4263.10762	TRINITY_DN4874_c0_g1_i4	PIK49619.1	49.8	554	234	9	308	1897	1	534	9.0e-137	499.2	PIK49619.1 putative ankyrin repeat domain-containing protein 32-like, partial [Apostichopus japonicus]	PIK49619.1 putative ankyrin repeat domain-containing protein 32-like, partial [Apostichopus japonicus]
Cluster-4263.10763
Cluster-4263.10764	TRINITY_DN7562_c0_g1_i3	PIK47106.1	48.9	221	98	8	2941	2303	20	233	6.3e-46	196.4	PIK47106.1 hypothetical protein BSL78_16033 [Apostichopus japonicus]	PIK47106.1 hypothetical protein BSL78_16033 [Apostichopus japonicus]
Cluster-4263.10764	TRINITY_DN7562_c0_g1_i1	PIK47106.1	48.9	221	98	8	2985	2347	20	233	6.4e-46	196.4	PIK47106.1 hypothetical protein BSL78_16033 [Apostichopus japonicus]	PIK47106.1 hypothetical protein BSL78_16033 [Apostichopus japonicus]
Cluster-4263.10765
Cluster-4263.10765
Cluster-4263.10766
Cluster-4263.10767	TRINITY_DN4343_c0_g1_i2	XP_030853779.1	59.1	496	201	2	67	1548	1	496	2.0e-183	653.3	XP_030853779.1 dimethylaniline monooxygenase [N-oxide-forming] 2 [Strongylocentrotus purpuratus]	XP_030853779.1 dimethylaniline monooxygenase [N-oxide-forming] 2 [Strongylocentrotus purpuratus]
Cluster-4263.10768
Cluster-4263.10769
Cluster-4263.10770
Cluster-4263.10771
Cluster-4263.10772
Cluster-4263.10773
Cluster-4263.10774
Cluster-4263.10775
Cluster-4263.10776
Cluster-4263.10777	TRINITY_DN3884_c1_g1_i1	PIK50812.1	91.2	464	30	4	4824	3463	1	463	1.1e-241	847.8	PIK50812.1 putative transcription factor COE1 [Apostichopus japonicus]	PIK50812.1 putative transcription factor COE1 [Apostichopus japonicus]
Cluster-4263.10777	TRINITY_DN3884_c1_g1_i5	PIK50812.1	91.2	464	30	4	4714	3353	1	463	1.1e-241	847.8	PIK50812.1 putative transcription factor COE1 [Apostichopus japonicus]	PIK50812.1 putative transcription factor COE1 [Apostichopus japonicus]
Cluster-4263.10778
Cluster-4263.10779	TRINITY_DN4636_c0_g1_i5	PIK48425.1	75.7	378	89	2	1067	2191	20	397	1.1e-169	608.2	PIK48425.1 hypothetical protein BSL78_14673 [Apostichopus japonicus]	PIK48425.1 hypothetical protein BSL78_14673 [Apostichopus japonicus]
Cluster-4263.10780
Cluster-4263.10781
Cluster-4263.10782	TRINITY_DN6654_c0_g1_i3	XP_003727980.2	41.0	490	213	16	788	2152	1	449	6.7e-72	282.7	XP_003727980.2 uncharacterized protein LOC100893346 [Strongylocentrotus purpuratus]	XP_003727980.2 uncharacterized protein LOC100893346 [Strongylocentrotus purpuratus]
Cluster-4263.10782	TRINITY_DN6654_c0_g1_i4	XP_003727980.2	41.0	490	213	16	766	2130	1	449	6.7e-72	282.7	XP_003727980.2 uncharacterized protein LOC100893346 [Strongylocentrotus purpuratus]	XP_003727980.2 uncharacterized protein LOC100893346 [Strongylocentrotus purpuratus]
Cluster-4263.10783
Cluster-4263.10784
Cluster-4263.10785
Cluster-4263.10786
Cluster-4263.10787
Cluster-4263.10788
Cluster-4263.10789	TRINITY_DN11951_c0_g1_i1	PIK52936.1	65.0	565	148	7	198	1760	1	559	2.2e-130	477.2	PIK52936.1 putative paraspeckle component 1-like [Apostichopus japonicus]	PIK52936.1 putative paraspeckle component 1-like [Apostichopus japonicus]
Cluster-4263.10789	TRINITY_DN11951_c0_g1_i5	PIK52936.1	65.0	565	148	7	198	1760	1	559	2.2e-130	477.2	PIK52936.1 putative paraspeckle component 1-like [Apostichopus japonicus]	PIK52936.1 putative paraspeckle component 1-like [Apostichopus japonicus]
Cluster-4263.10790
Cluster-4263.10791
Cluster-4263.10792
Cluster-4263.10793	TRINITY_DN4027_c0_g5_i1	PIK41889.1	57.3	475	192	3	582	1982	1	472	1.3e-154	558.1	PIK41889.1 hypothetical protein BSL78_21263, partial [Apostichopus japonicus]	PIK41889.1 hypothetical protein BSL78_21263, partial [Apostichopus japonicus]
Cluster-4263.10794	TRINITY_DN11224_c0_g1_i2	PIK56827.1	58.8	80	33	0	309	548	309	388	8.4e-18	100.5	PIK56827.1 hypothetical protein BSL78_06229 [Apostichopus japonicus]	PIK56827.1 hypothetical protein BSL78_06229 [Apostichopus japonicus]
Cluster-4263.10795
Cluster-4263.10796
Cluster-4263.10797	TRINITY_DN7472_c0_g1_i1	PIK50448.1	73.8	355	92	1	1398	334	1	354	1.2e-133	486.9	PIK50448.1 putative tropomodulin-1-like [Apostichopus japonicus]	PIK50448.1 putative tropomodulin-1-like [Apostichopus japonicus]
Cluster-4263.10798	TRINITY_DN6181_c0_g1_i1	PIK48453.1	51.2	461	195	5	2061	724	8	453	6.9e-124	455.3	PIK48453.1 putative DDB1- and CUL4-associated factor 4 [Apostichopus japonicus]	PIK48453.1 putative DDB1- and CUL4-associated factor 4 [Apostichopus japonicus]
Cluster-4263.10798	TRINITY_DN6181_c0_g1_i7	PIK48453.1	45.1	226	96	3	2897	2262	8	219	2.2e-43	188.3	PIK48453.1 putative DDB1- and CUL4-associated factor 4 [Apostichopus japonicus]	PIK48453.1 putative DDB1- and CUL4-associated factor 4 [Apostichopus japonicus]
Cluster-4263.10799
Cluster-4263.10800
Cluster-4263.10801
Cluster-4263.10802	TRINITY_DN17944_c1_g1_i1	PIK60117.1	44.4	99	50	3	636	923	75	171	1.7e-07	67.4	PIK60117.1 hypothetical protein BSL78_02931 [Apostichopus japonicus]	PIK60117.1 hypothetical protein BSL78_02931 [Apostichopus japonicus]
Cluster-4263.10803
Cluster-4263.10804
Cluster-4263.10805
Cluster-4263.10806
Cluster-4263.10807
Cluster-4263.10808
Cluster-4263.10809
Cluster-4263.10810
Cluster-4263.10811
Cluster-4263.10812
Cluster-4263.10813
Cluster-4263.10814
Cluster-4263.10815	TRINITY_DN622_c2_g1_i2	XP_030836664.1	76.2	1125	263	4	5384	2016	133	1254	0.0e+00	1765.0	XP_030836664.1 cytoplasmic FMR1-interacting protein 2 isoform X1 [Strongylocentrotus purpuratus]	XP_030836664.1 cytoplasmic FMR1-interacting protein 2 isoform X1 [Strongylocentrotus purpuratus]<>XP_030836665.1 cytoplasmic FMR1-interacting protein 2 isoform X2 [Strongylocentrotus purpuratus]<>XP_030836666.1 cytoplasmic FMR1-interacting protein 2 isoform X3 [Strongylocentrotus purpuratus]
Cluster-4263.10816
Cluster-4263.10817
Cluster-4263.10818
Cluster-4263.10819	TRINITY_DN72485_c1_g2_i1	XP_017783045.1	45.2	73	33	1	2	199	1204	1276	7.3e-06	59.7	XP_017783045.1 PREDICTED: cytoplasmic FMR1-interacting protein [Nicrophorus vespilloides]	XP_017783045.1 PREDICTED: cytoplasmic FMR1-interacting protein [Nicrophorus vespilloides]
Cluster-4263.10820
Cluster-4263.10821
Cluster-4263.10822
Cluster-4263.10823
Cluster-4263.10824
Cluster-4263.10825
Cluster-4263.10826
Cluster-4263.10827	TRINITY_DN1353_c0_g1_i6	PIK38528.1	38.4	398	208	11	346	1458	1	388	1.0e-39	176.0	PIK38528.1 putative cell death regulator Aven [Apostichopus japonicus]	PIK38528.1 putative cell death regulator Aven [Apostichopus japonicus]
Cluster-4263.10828
Cluster-4263.10829
Cluster-4263.10830	TRINITY_DN23005_c0_g1_i4	PIK55534.1	79.6	612	122	2	2652	817	138	746	5.8e-290	1006.9	PIK55534.1 putative cold shock domain-containing protein E1 isoform X2 [Apostichopus japonicus]	PIK55534.1 putative cold shock domain-containing protein E1 isoform X2 [Apostichopus japonicus]
Cluster-4263.10831
Cluster-4263.10831
Cluster-4263.10832
Cluster-4263.10833
Cluster-4263.10834
Cluster-4263.10835
Cluster-4263.10836
Cluster-4263.10837	TRINITY_DN2085_c1_g1_i2	PIK33015.1	81.7	312	47	2	4126	3218	1	311	1.3e-135	495.0	PIK33015.1 putative BTB/POZ domain-containing adapter for CUL3-mediated RhoA degradation protein 3 [Apostichopus japonicus]	PIK33015.1 putative BTB/POZ domain-containing adapter for CUL3-mediated RhoA degradation protein 3 [Apostichopus japonicus]
Cluster-4263.10839
Cluster-4263.10840
Cluster-4263.10841
Cluster-4263.10842
Cluster-4263.10843
Cluster-4263.10844	TRINITY_DN1451_c11_g2_i5	XP_022104651.1	63.5	353	126	3	1231	182	33	385	8.9e-126	460.7	XP_022104651.1 alpha-methylacyl-CoA racemase-like isoform X1 [Acanthaster planci]	XP_022104651.1 alpha-methylacyl-CoA racemase-like isoform X1 [Acanthaster planci]<>XP_022104652.1 alpha-methylacyl-CoA racemase-like isoform X1 [Acanthaster planci]<>XP_022104653.1 alpha-methylacyl-CoA racemase-like isoform X1 [Acanthaster planci]<>XP_022104654.1 alpha-methylacyl-CoA racemase-like isoform X1 [Acanthaster planci]
Cluster-4263.10845
Cluster-4263.10846
Cluster-4263.10847
Cluster-4263.10847
Cluster-4263.10848
Cluster-4263.10849
Cluster-4263.10850
Cluster-4263.10851
Cluster-4263.10852	TRINITY_DN110461_c0_g1_i6	XP_029207834.1	60.8	51	20	0	2165	2317	95	145	1.6e-09	75.1	XP_029207834.1 uncharacterized protein LOC114971446 [Acropora millepora]	XP_029207834.1 uncharacterized protein LOC114971446 [Acropora millepora]
Cluster-4263.10853
Cluster-4263.10854
Cluster-4263.10855
Cluster-4263.10856	TRINITY_DN15629_c0_g1_i3	PIK37252.1	69.1	414	128	0	2050	809	412	825	3.9e-108	402.5	PIK37252.1 putative tetratricopeptide repeat protein 27 [Apostichopus japonicus]	PIK37252.1 putative tetratricopeptide repeat protein 27 [Apostichopus japonicus]
Cluster-4263.10857
Cluster-4263.10858
Cluster-4263.10859
Cluster-4263.10860
Cluster-4263.10860
Cluster-4263.10861
Cluster-4263.10862
Cluster-4263.10863
Cluster-4263.10864
Cluster-4263.10865
Cluster-4263.10866	TRINITY_DN11241_c0_g1_i1	PIK59546.1	66.0	967	305	7	5368	2519	1304	2263	0.0e+00	1419.8	PIK59546.1 putative macrophage mannose receptor 1 [Apostichopus japonicus]	PIK59546.1 putative macrophage mannose receptor 1 [Apostichopus japonicus]
Cluster-4263.10867
Cluster-4263.10868
Cluster-4263.10869	TRINITY_DN44193_c0_g1_i2	XP_030835598.1	42.8	311	169	6	267	1190	7	311	6.2e-58	235.0	XP_030835598.1 cytochrome P450 4V2 [Strongylocentrotus purpuratus]	XP_030835598.1 cytochrome P450 4V2 [Strongylocentrotus purpuratus]<>XP_030835599.1 cytochrome P450 4V2 [Strongylocentrotus purpuratus]
Cluster-4263.10870	TRINITY_DN16978_c0_g1_i5	XP_002709379.1	55.8	52	23	0	245	90	468	519	1.0e-06	63.5	XP_002709379.1 PREDICTED: cytochrome P450 4V2 [Oryctolagus cuniculus]	XP_002709379.1 PREDICTED: cytochrome P450 4V2 [Oryctolagus cuniculus]
Cluster-4263.10871	TRINITY_DN16978_c0_g1_i6	XP_030835627.1	45.1	508	263	7	2078	579	3	502	2.1e-118	436.8	XP_030835627.1 cytochrome P450 4V2 [Strongylocentrotus purpuratus]	XP_030835627.1 cytochrome P450 4V2 [Strongylocentrotus purpuratus]
Cluster-4263.10872	TRINITY_DN16978_c0_g1_i7	XP_030835627.1	45.7	508	260	7	2858	1359	3	502	1.1e-119	441.4	XP_030835627.1 cytochrome P450 4V2 [Strongylocentrotus purpuratus]	XP_030835627.1 cytochrome P450 4V2 [Strongylocentrotus purpuratus]
Cluster-4263.10873	TRINITY_DN445_c1_g3_i1	PIK51393.1	67.2	186	61	0	145	702	3	188	1.8e-69	274.6	PIK51393.1 hypothetical protein BSL78_11715 [Apostichopus japonicus]	PIK51393.1 hypothetical protein BSL78_11715 [Apostichopus japonicus]
Cluster-4263.10874
Cluster-4263.10874
Cluster-4263.10875
Cluster-4263.10876
Cluster-4263.10877
Cluster-4263.10878
Cluster-4263.10879
Cluster-4263.10880
Cluster-4263.10881
Cluster-4263.10882	TRINITY_DN677_c1_g1_i4	PIK37323.1	75.8	128	30	1	1373	993	1	128	1.7e-55	227.3	PIK37323.1 putative zinc metalloproteinase-disintegrin agkistin isoform X1 [Apostichopus japonicus]	PIK37323.1 putative zinc metalloproteinase-disintegrin agkistin isoform X1 [Apostichopus japonicus]
Cluster-4263.10883
Cluster-4263.10884	TRINITY_DN21465_c0_g1_i2	PIK57094.1	45.6	182	89	2	1147	611	25	199	4.5e-41	179.1	PIK57094.1 putative caveolin-1 [Apostichopus japonicus]	PIK57094.1 putative caveolin-1 [Apostichopus japonicus]
Cluster-4263.10885
Cluster-4263.10886	TRINITY_DN6945_c0_g1_i7	PIK40733.1	50.1	861	395	15	240	2756	2	849	2.0e-226	796.6	PIK40733.1 putative receptor-type tyrosine-protein phosphatase alpha [Apostichopus japonicus]	PIK40733.1 putative receptor-type tyrosine-protein phosphatase alpha [Apostichopus japonicus]
Cluster-4263.10887
Cluster-4263.10888
Cluster-4263.10889
Cluster-4263.10890
Cluster-4263.10891
Cluster-4263.10892	TRINITY_DN56907_c0_g1_i7	PIK43340.1	81.8	264	46	1	160	945	7	270	3.3e-118	436.4	PIK43340.1 putative epidermal retinol dehydrogenase 2 [Apostichopus japonicus]	PIK43340.1 putative epidermal retinol dehydrogenase 2 [Apostichopus japonicus]
Cluster-4263.10892	TRINITY_DN56907_c0_g1_i6	PIK43340.1	81.8	264	46	1	160	945	7	270	3.8e-118	436.4	PIK43340.1 putative epidermal retinol dehydrogenase 2 [Apostichopus japonicus]	PIK43340.1 putative epidermal retinol dehydrogenase 2 [Apostichopus japonicus]
Cluster-4263.10893
Cluster-4263.10894
Cluster-4263.10895
Cluster-4263.10896	TRINITY_DN2049_c0_g1_i8	PIK61047.1	78.1	160	35	0	52	531	14	173	4.4e-67	266.9	PIK61047.1 putative DEAD-box ATP-dependent RNA helicase 42 isoform X1 [Apostichopus japonicus]	PIK61047.1 putative DEAD-box ATP-dependent RNA helicase 42 isoform X1 [Apostichopus japonicus]
Cluster-4263.10897
Cluster-4263.10898
Cluster-4263.10899
Cluster-4263.10900	TRINITY_DN2049_c0_g1_i9	PIK61047.1	78.8	99	21	0	52	348	14	112	5.1e-36	161.8	PIK61047.1 putative DEAD-box ATP-dependent RNA helicase 42 isoform X1 [Apostichopus japonicus]	PIK61047.1 putative DEAD-box ATP-dependent RNA helicase 42 isoform X1 [Apostichopus japonicus]
Cluster-4263.10901	TRINITY_DN618_c1_g2_i1	PIK44410.1	68.4	228	72	0	4151	3468	120	347	2.1e-84	324.7	PIK44410.1 hypothetical protein BSL78_18734 [Apostichopus japonicus]	PIK44410.1 hypothetical protein BSL78_18734 [Apostichopus japonicus]
Cluster-4263.10902
Cluster-4263.10903
Cluster-4263.10904
Cluster-4263.10905
Cluster-4263.10905
Cluster-4263.10906
Cluster-4263.10906
Cluster-4263.10907
Cluster-4263.10908
Cluster-4263.10909
Cluster-4263.10910
Cluster-4263.10911
Cluster-4263.10912
Cluster-4263.10913
Cluster-4263.10914
Cluster-4263.10915
Cluster-4263.10916
Cluster-4263.10917
Cluster-4263.10918
Cluster-4263.10919
Cluster-4263.10920
Cluster-4263.10921	TRINITY_DN4204_c1_g1_i15	PIK43521.1	88.6	210	6	1	180	809	1	192	4.1e-103	387.1	PIK43521.1 putative splicing factor [Apostichopus japonicus]	PIK43521.1 putative splicing factor [Apostichopus japonicus]
Cluster-4263.10922
Cluster-4263.10923	TRINITY_DN2720_c0_g1_i2	XP_030829716.1	80.2	268	48	1	4444	3641	2	264	2.4e-102	384.4	XP_030829716.1 splicing factor 1 isoform X4 [Strongylocentrotus purpuratus]	XP_030829716.1 splicing factor 1 isoform X4 [Strongylocentrotus purpuratus]
Cluster-4263.10923	TRINITY_DN2720_c0_g1_i4	PIK55945.1	69.1	560	135	7	4978	3314	1	527	4.6e-166	596.3	PIK55945.1 putative splicing factor 1 [Apostichopus japonicus]	PIK55945.1 putative splicing factor 1 [Apostichopus japonicus]
Cluster-4263.10924
Cluster-4263.10925
Cluster-4263.10926
Cluster-4263.10927
Cluster-4263.10928
Cluster-4263.10929
Cluster-4263.10930
Cluster-4263.10931
Cluster-4263.10932
Cluster-4263.10933
Cluster-4263.10933
Cluster-4263.10934
Cluster-4263.10935
Cluster-4263.10936
Cluster-4263.10937
Cluster-4263.10938
Cluster-4263.10939
Cluster-4263.10940
Cluster-4263.10941
Cluster-4263.10942	TRINITY_DN80899_c0_g1_i3	XP_003218433.2	60.3	63	25	0	2	190	721	783	1.8e-14	90.5	XP_003218433.2 PREDICTED: vitamin K-dependent protein C [Anolis carolinensis]	XP_003218433.2 PREDICTED: vitamin K-dependent protein C [Anolis carolinensis]
Cluster-4263.10943
Cluster-4263.10944
Cluster-4263.10945	TRINITY_DN25742_c0_g2_i1	PIK53709.1	90.5	505	28	3	154	1644	1	493	2.4e-258	901.7	PIK53709.1 V-type proton ATPase subunit B [Apostichopus japonicus]	PIK53709.1 V-type proton ATPase subunit B [Apostichopus japonicus]
Cluster-4263.10946
Cluster-4263.10947
Cluster-4263.10948
Cluster-4263.10949
Cluster-4263.10950
Cluster-4263.10951	TRINITY_DN8206_c0_g3_i1	PIK57160.1	74.4	117	30	0	2	352	564	680	4.4e-48	201.8	PIK57160.1 putative glucosidase-like [Apostichopus japonicus]	PIK57160.1 putative glucosidase-like [Apostichopus japonicus]
Cluster-4263.10952	TRINITY_DN1273_c0_g1_i1	XP_030832072.1	45.2	1032	527	19	4800	1771	2692	3706	1.2e-128	471.9	XP_030832072.1 uncharacterized protein LOC578978 isoform X11 [Strongylocentrotus purpuratus]	XP_030832072.1 uncharacterized protein LOC578978 isoform X11 [Strongylocentrotus purpuratus]
Cluster-4263.10952	TRINITY_DN1273_c0_g1_i4	XP_030832072.1	45.4	1019	518	18	4721	1731	2692	3694	5.4e-129	473.0	XP_030832072.1 uncharacterized protein LOC578978 isoform X11 [Strongylocentrotus purpuratus]	XP_030832072.1 uncharacterized protein LOC578978 isoform X11 [Strongylocentrotus purpuratus]
Cluster-4263.10953
Cluster-4263.10954
Cluster-4263.10955	TRINITY_DN25455_c0_g1_i2	PIK34931.1	26.3	236	152	8	2311	1643	103	329	5.4e-09	73.9	PIK34931.1 hypothetical protein BSL78_28249 [Apostichopus japonicus]	PIK34931.1 hypothetical protein BSL78_28249 [Apostichopus japonicus]
Cluster-4263.10956
Cluster-4263.10957	TRINITY_DN3247_c0_g1_i8	XP_785308.1	52.4	145	69	0	268	702	60	204	1.7e-34	158.3	XP_785308.1 high affinity copper uptake protein 1 [Strongylocentrotus purpuratus]	XP_785308.1 high affinity copper uptake protein 1 [Strongylocentrotus purpuratus]
Cluster-4263.10958
Cluster-4263.10959
Cluster-4263.10960
Cluster-4263.10961
Cluster-4263.10962
Cluster-4263.10963
Cluster-4263.10964
Cluster-4263.10965
Cluster-4263.10966
Cluster-4263.10967
Cluster-4263.10968
Cluster-4263.10969
Cluster-4263.10970
Cluster-4263.10971
Cluster-4263.10972
Cluster-4263.10973
Cluster-4263.10974
Cluster-4263.10975
Cluster-4263.10976	TRINITY_DN132901_c0_g1_i2	XP_030835762.1	66.4	268	90	0	805	2	16	283	4.5e-99	371.3	XP_030835762.1 graves disease carrier protein homolog [Strongylocentrotus purpuratus]	XP_030835762.1 graves disease carrier protein homolog [Strongylocentrotus purpuratus]
Cluster-4263.10977
Cluster-4263.10978
Cluster-4263.10979
Cluster-4263.10980
Cluster-4263.10980
Cluster-4263.10981
Cluster-4263.10982
Cluster-4263.10982
Cluster-4263.10983
Cluster-4263.10983
Cluster-4263.10984
Cluster-4263.10985
Cluster-4263.10986
Cluster-4263.10987
Cluster-4263.10988
Cluster-4263.10989
Cluster-4263.10990
Cluster-4263.10991
Cluster-4263.10992
Cluster-4263.10993
Cluster-4263.10994
Cluster-4263.10995
Cluster-4263.10996
Cluster-4263.10997
Cluster-4263.10998
Cluster-4263.10999
Cluster-4263.11000
Cluster-4263.11001
Cluster-4263.11002
Cluster-4263.11003
Cluster-4263.11003
Cluster-4263.11004
Cluster-4263.11005
Cluster-4263.11006
Cluster-4263.11007
Cluster-4263.11008
Cluster-4263.11009
Cluster-4263.11010
Cluster-4263.11011
Cluster-4263.11012
Cluster-4263.11013
Cluster-4263.11014
Cluster-4263.11015
Cluster-4263.11016
Cluster-4263.11017
Cluster-4263.11018
Cluster-4263.11019
Cluster-4263.11020
Cluster-4263.11021
Cluster-4263.11022	TRINITY_DN1458_c0_g2_i1	PIK35130.1	69.7	274	78	1	186	1007	2	270	1.0e-101	381.3	PIK35130.1 putative mitochondrial ribosome-associated GTPase 1 isoform X2 [Apostichopus japonicus]	PIK35130.1 putative mitochondrial ribosome-associated GTPase 1 isoform X2 [Apostichopus japonicus]
Cluster-4263.11023
Cluster-4263.11024
Cluster-4263.11025
Cluster-4263.11026	TRINITY_DN3393_c0_g2_i1	AXU41446.1	84.5	283	43	1	287	1135	1	282	2.9e-139	506.5	AXU41446.1 myeloid differentiation factor 88 [Holothuria leucospilota]	AXU41446.1 myeloid differentiation factor 88 [Holothuria leucospilota]
Cluster-4263.11027	TRINITY_DN178_c0_g2_i1	AWJ64279.1	87.7	595	70	2	18	1793	1	595	0.0e+00	1090.1	AWJ64279.1 trehalase [Holothuria leucospilota]	AWJ64279.1 trehalase [Holothuria leucospilota]
Cluster-4263.11028
Cluster-4263.11029
Cluster-4263.11030
Cluster-4263.11031
Cluster-4263.11032
Cluster-4263.11033
Cluster-4263.11034
Cluster-4263.11035
Cluster-4263.11036
Cluster-4263.11037
Cluster-4263.11038	TRINITY_DN4640_c0_g2_i1	PIK45072.1	53.2	190	86	2	174	743	2	188	7.9e-52	214.9	PIK45072.1 hypothetical protein BSL78_18059 [Apostichopus japonicus]	PIK45072.1 hypothetical protein BSL78_18059 [Apostichopus japonicus]
Cluster-4263.11039
Cluster-4263.11040
Cluster-4263.11041
Cluster-4263.11042
Cluster-4263.11043
Cluster-4263.11044
Cluster-4263.11045
Cluster-4263.11046
Cluster-4263.11047
Cluster-4263.11048
Cluster-4263.11049
Cluster-4263.11050
Cluster-4263.11051	TRINITY_DN1695_c0_g1_i2	PIK56248.1	82.9	455	52	2	252	1538	28	482	4.6e-221	778.5	PIK56248.1 phenylalaninehydroxylase [Apostichopus japonicus]	PIK56248.1 phenylalaninehydroxylase [Apostichopus japonicus]
Cluster-4263.11052	TRINITY_DN19364_c0_g1_i1	PIK47521.1	49.8	2472	560	41	1	5697	308	2671	0.0e+00	1629.0	PIK47521.1 hypothetical protein BSL78_15609, partial [Apostichopus japonicus]	PIK47521.1 hypothetical protein BSL78_15609, partial [Apostichopus japonicus]
Cluster-4263.11053
Cluster-4263.11054
Cluster-4263.11054
Cluster-4263.11055
Cluster-4263.11056
Cluster-4263.11057
Cluster-4263.11058	TRINITY_DN11988_c0_g1_i2	PIK62213.1	54.2	476	214	3	132	1559	2	473	1.5e-155	560.1	PIK62213.1 hypothetical protein BSL78_00821 [Apostichopus japonicus]	PIK62213.1 hypothetical protein BSL78_00821 [Apostichopus japonicus]
Cluster-4263.11059
Cluster-4263.11060
Cluster-4263.11061	TRINITY_DN154418_c0_g1_i1	PIK52848.1	90.7	108	10	0	591	268	1444	1551	1.2e-46	196.4	PIK52848.1 putative NACHT and WD repeat domain-containing protein 1 [Apostichopus japonicus]	PIK52848.1 putative NACHT and WD repeat domain-containing protein 1 [Apostichopus japonicus]
Cluster-4263.11062	TRINITY_DN154418_c0_g2_i1	XP_027198278.1	87.1	31	4	0	3	95	1911	1941	3.4e-06	61.2	XP_027198278.1 uncharacterized protein LOC113792571 [Dermatophagoides pteronyssinus]	XP_027198278.1 uncharacterized protein LOC113792571 [Dermatophagoides pteronyssinus]
Cluster-4263.11063
Cluster-4263.11064
Cluster-4263.11065
Cluster-4263.11066
Cluster-4263.11067
Cluster-4263.11068
Cluster-4263.11069
Cluster-4263.11070
Cluster-4263.11071
Cluster-4263.11072
Cluster-4263.11073
Cluster-4263.11074
Cluster-4263.11075
Cluster-4263.11076
Cluster-4263.11077
Cluster-4263.11078
Cluster-4263.11079
Cluster-4263.11080
Cluster-4263.11081
Cluster-4263.11082
Cluster-4263.11083
Cluster-4263.11084
Cluster-4263.11085
Cluster-4263.11086
Cluster-4263.11087
Cluster-4263.11088
Cluster-4263.11089	TRINITY_DN13974_c0_g2_i2	PIK45867.1	67.0	312	57	2	6874	6065	673	980	5.0e-24	125.2	PIK45867.1 putative fibrillin-1 isoform X1 [Apostichopus japonicus]	PIK45867.1 putative fibrillin-1 isoform X1 [Apostichopus japonicus]
Cluster-4263.11089	TRINITY_DN13974_c0_g2_i3	PIK45867.1	63.8	58	21	0	6199	6026	923	980	1.6e-14	93.2	PIK45867.1 putative fibrillin-1 isoform X1 [Apostichopus japonicus]	PIK45867.1 putative fibrillin-1 isoform X1 [Apostichopus japonicus]
Cluster-4263.11090	TRINITY_DN7205_c4_g1_i4	XP_022081304.1	70.9	306	56	7	420	1271	1	295	6.3e-106	397.1	XP_022081304.1 homeobox protein SIX1-like [Acanthaster planci]	XP_022081304.1 homeobox protein SIX1-like [Acanthaster planci]
Cluster-4263.11091
Cluster-4263.11092
Cluster-4263.11093
Cluster-4263.11094
Cluster-4263.11095	TRINITY_DN14601_c1_g1_i4	PIK36138.1	46.7	92	45	1	448	173	267	354	3.6e-12	82.4	PIK36138.1 hypothetical protein BSL78_27027 [Apostichopus japonicus]	PIK36138.1 hypothetical protein BSL78_27027 [Apostichopus japonicus]
Cluster-4263.11095	TRINITY_DN14601_c1_g1_i5	PIK36138.1	46.1	89	44	1	439	173	270	354	4.2e-11	78.6	PIK36138.1 hypothetical protein BSL78_27027 [Apostichopus japonicus]	PIK36138.1 hypothetical protein BSL78_27027 [Apostichopus japonicus]
Cluster-4263.11096	TRINITY_DN9390_c0_g2_i2	XP_016370157.1	41.2	119	67	1	532	888	2	117	6.1e-18	101.7	XP_016370157.1 PREDICTED: dual specificity protein phosphatase 3-like [Sinocyclocheilus rhinocerous]	XP_016370157.1 PREDICTED: dual specificity protein phosphatase 3-like [Sinocyclocheilus rhinocerous]
Cluster-4263.11097
Cluster-4263.11098
Cluster-4263.11099	TRINITY_DN14601_c1_g1_i3	PIK36138.1	44.7	94	48	1	289	8	265	354	8.2e-11	76.6	PIK36138.1 hypothetical protein BSL78_27027 [Apostichopus japonicus]	PIK36138.1 hypothetical protein BSL78_27027 [Apostichopus japonicus]
Cluster-4263.11100	TRINITY_DN8675_c1_g1_i6	XP_023231473.1	44.6	175	95	1	208	726	8	182	1.0e-36	166.0	XP_023231473.1 dual specificity protein phosphatase 3-like [Centruroides sculpturatus]	XP_023231473.1 dual specificity protein phosphatase 3-like [Centruroides sculpturatus]
Cluster-4263.11101	TRINITY_DN8675_c1_g1_i10	XP_021371371.1	45.9	172	93	0	214	729	11	182	8.3e-38	168.3	XP_021371371.1 dual specificity protein phosphatase 3-like [Mizuhopecten yessoensis]	XP_021371371.1 dual specificity protein phosphatase 3-like [Mizuhopecten yessoensis]<>OWF41793.1 Dual specificity protein phosphatase 3 [Mizuhopecten yessoensis]
Cluster-4263.11102	TRINITY_DN5009_c0_g1_i4	XP_022086918.1	74.5	216	53	1	3693	3052	1	216	1.4e-66	265.4	XP_022086918.1 osteoclast-stimulating factor 1-like [Acanthaster planci]	XP_022086918.1 osteoclast-stimulating factor 1-like [Acanthaster planci]
Cluster-4263.11103
Cluster-4263.11104
Cluster-4263.11105	TRINITY_DN5175_c0_g1_i5	PIK47533.1	73.9	429	110	1	5377	4091	1	427	2.1e-185	660.6	PIK47533.1 putative sorting nexin-17, partial [Apostichopus japonicus]	PIK47533.1 putative sorting nexin-17, partial [Apostichopus japonicus]
Cluster-4263.11106
Cluster-4263.11107
Cluster-4263.11108
Cluster-4263.11109
Cluster-4263.11110
Cluster-4263.11111
Cluster-4263.11112
Cluster-4263.11113
Cluster-4263.11114	TRINITY_DN67870_c0_g1_i6	PIK43810.1	61.6	310	115	3	1681	752	10	315	3.0e-73	286.6	PIK43810.1 putative syntaxin-17 [Apostichopus japonicus]	PIK43810.1 putative syntaxin-17 [Apostichopus japonicus]
Cluster-4263.11115	TRINITY_DN1506_c0_g1_i6	PIK37246.1	55.6	358	138	3	2463	3527	1066	1405	1.7e-92	352.4	PIK37246.1 putative collagen alpha-1(XVIII) chain-like [Apostichopus japonicus]	PIK37246.1 putative collagen alpha-1(XVIII) chain-like [Apostichopus japonicus]
Cluster-4263.11116
Cluster-4263.11117
Cluster-4263.11118
Cluster-4263.11119
Cluster-4263.11120
Cluster-4263.11121
Cluster-4263.11121
Cluster-4263.11122
Cluster-4263.11123
Cluster-4263.11124
Cluster-4263.11125
Cluster-4263.11126
Cluster-4263.11127
Cluster-4263.11128
Cluster-4263.11129	TRINITY_DN9005_c1_g3_i1	PIK54928.1	74.4	753	140	2	3	2261	863	1562	0.0e+00	1125.5	PIK54928.1 putative ATP-binding cassette sub-family A member 3 [Apostichopus japonicus]	PIK54928.1 putative ATP-binding cassette sub-family A member 3 [Apostichopus japonicus]
Cluster-4263.11130
Cluster-4263.11131
Cluster-4263.11132
Cluster-4263.11133
Cluster-4263.11134
Cluster-4263.11135
Cluster-4263.11136	TRINITY_DN1175_c7_g1_i2	PIK59217.1	49.9	828	309	15	4272	1813	365	1094	3.6e-201	712.6	PIK59217.1 hypothetical protein BSL78_03856 [Apostichopus japonicus]	PIK59217.1 hypothetical protein BSL78_03856 [Apostichopus japonicus]
Cluster-4263.11137
Cluster-4263.11138
Cluster-4263.11139
Cluster-4263.11140
Cluster-4263.11141
Cluster-4263.11142
Cluster-4263.11143
Cluster-4263.11144
Cluster-4263.11145
Cluster-4263.11146
Cluster-4263.11147
Cluster-4263.11148	TRINITY_DN14127_c0_g1_i2	XP_027886666.1	38.4	508	299	7	4260	2770	75	579	3.0e-78	304.3	XP_027886666.1 polyubiquitin-B isoform X3 [Xiphophorus couchianus]	XP_027886666.1 polyubiquitin-B isoform X3 [Xiphophorus couchianus]
Cluster-4263.11148	TRINITY_DN14127_c0_g1_i6	XP_027886666.1	38.4	508	299	7	4307	2817	75	579	3.0e-78	304.3	XP_027886666.1 polyubiquitin-B isoform X3 [Xiphophorus couchianus]	XP_027886666.1 polyubiquitin-B isoform X3 [Xiphophorus couchianus]
Cluster-4263.11149
Cluster-4263.11150
Cluster-4263.11151
Cluster-4263.11152
Cluster-4263.11153
Cluster-4263.11154
Cluster-4263.11155
Cluster-4263.11156
Cluster-4263.11157
Cluster-4263.11158
Cluster-4263.11159
Cluster-4263.11159
Cluster-4263.11160
Cluster-4263.11161
Cluster-4263.11161
Cluster-4263.11161	TRINITY_DN7621_c0_g1_i3	PIK45344.1	44.6	65	36	0	1135	1329	15	79	1.4e-06	64.7	PIK45344.1 hypothetical protein BSL78_17809 [Apostichopus japonicus]	PIK45344.1 hypothetical protein BSL78_17809 [Apostichopus japonicus]
Cluster-4263.11162
Cluster-4263.11163
Cluster-4263.11164
Cluster-4263.11165
Cluster-4263.11166
Cluster-4263.11167
Cluster-4263.11168
Cluster-4263.11169
Cluster-4263.11170	TRINITY_DN79663_c0_g1_i1	PIK36693.1	75.9	336	77	1	204	1211	6	337	3.7e-140	509.2	PIK36693.1 putative alpha-1D adrenergic receptor-like [Apostichopus japonicus]	PIK36693.1 putative alpha-1D adrenergic receptor-like [Apostichopus japonicus]
Cluster-4263.11171
Cluster-4263.11172
Cluster-4263.11173
Cluster-4263.11174
Cluster-4263.11175
Cluster-4263.11176
Cluster-4263.11177	TRINITY_DN29559_c0_g1_i4	XP_030849693.1	49.1	1388	646	20	2	4096	210	1559	0.0e+00	1297.7	XP_030849693.1 uncharacterized protein LOC115927675 [Strongylocentrotus purpuratus]	XP_030849693.1 uncharacterized protein LOC115927675 [Strongylocentrotus purpuratus]
Cluster-4263.11178
Cluster-4263.11178
Cluster-4263.11179	TRINITY_DN3386_c1_g1_i4	PIK56140.1	61.0	441	171	1	444	1763	4	444	2.1e-156	563.5	PIK56140.1 putative cholesterol 24-hydroxylase [Apostichopus japonicus]	PIK56140.1 putative cholesterol 24-hydroxylase [Apostichopus japonicus]
Cluster-4263.11180	TRINITY_DN8595_c0_g1_i1	PIK36905.1	45.1	153	83	1	1378	1836	641	792	3.1e-32	150.2	PIK36905.1 pol-like protein [Apostichopus japonicus]	PIK36905.1 pol-like protein [Apostichopus japonicus]
Cluster-4263.11181	TRINITY_DN8595_c0_g1_i2	PIK36905.1	45.2	396	160	3	611	1798	2	340	1.0e-88	339.0	PIK36905.1 pol-like protein [Apostichopus japonicus]	PIK36905.1 pol-like protein [Apostichopus japonicus]
Cluster-4263.11182	TRINITY_DN1022_c4_g1_i1	PIK36905.1	41.5	236	122	6	887	204	549	776	7.5e-37	166.0	PIK36905.1 pol-like protein [Apostichopus japonicus]	PIK36905.1 pol-like protein [Apostichopus japonicus]
Cluster-4263.11183
Cluster-4263.11184	TRINITY_DN37375_c0_g2_i9	PIK38282.1	69.8	338	96	2	644	1657	13	344	4.3e-139	505.8	PIK38282.1 putative tartrate-resistant acid phosphatase type 5-like [Apostichopus japonicus]	PIK38282.1 putative tartrate-resistant acid phosphatase type 5-like [Apostichopus japonicus]
Cluster-4263.11185
Cluster-4263.11186
Cluster-4263.11187
Cluster-4263.11188
Cluster-4263.11189
Cluster-4263.11190
Cluster-4263.11191
Cluster-4263.11192
Cluster-4263.11193
Cluster-4263.11194
Cluster-4263.11195
Cluster-4263.11196
Cluster-4263.11197
Cluster-4263.11198	TRINITY_DN21396_c2_g1_i1	PIK47571.1	59.4	281	60	4	535	1215	1	281	6.1e-80	309.7	PIK47571.1 putative AN1-type zinc finger protein 2B-like isoform X1 [Apostichopus japonicus]	PIK47571.1 putative AN1-type zinc finger protein 2B-like isoform X1 [Apostichopus japonicus]
Cluster-4263.11199
Cluster-4263.11200
Cluster-4263.11201
Cluster-4263.11202
Cluster-4263.11202
Cluster-4263.11203
Cluster-4263.11204
Cluster-4263.11205	TRINITY_DN17382_c0_g2_i6	PIK57271.1	72.6	696	176	9	4722	2659	1	689	6.6e-292	1014.2	PIK57271.1 putative solute carrier organic anion transporter family member 4A1 [Apostichopus japonicus]	PIK57271.1 putative solute carrier organic anion transporter family member 4A1 [Apostichopus japonicus]
Cluster-4263.11206
Cluster-4263.11207
Cluster-4263.11208
Cluster-4263.11209	TRINITY_DN2516_c0_g1_i5	PIK48535.1	72.5	408	83	3	254	1390	51	458	1.2e-98	372.1	PIK48535.1 hypothetical protein BSL78_14590 [Apostichopus japonicus]	PIK48535.1 hypothetical protein BSL78_14590 [Apostichopus japonicus]
Cluster-4263.11210	TRINITY_DN2516_c0_g1_i11	PIK48535.1	72.5	408	83	3	254	1390	51	458	8.0e-99	372.1	PIK48535.1 hypothetical protein BSL78_14590 [Apostichopus japonicus]	PIK48535.1 hypothetical protein BSL78_14590 [Apostichopus japonicus]
Cluster-4263.11210	TRINITY_DN2516_c0_g1_i3	PIK48535.1	71.6	408	114	1	254	1471	51	458	1.9e-96	364.8	PIK48535.1 hypothetical protein BSL78_14590 [Apostichopus japonicus]	PIK48535.1 hypothetical protein BSL78_14590 [Apostichopus japonicus]
Cluster-4263.11211	TRINITY_DN7825_c0_g1_i1	PIK49583.1	81.9	155	26	1	1534	1070	1	153	9.4e-71	278.1	PIK49583.1 putative ficolin-2, partial [Apostichopus japonicus]	PIK49583.1 putative ficolin-2, partial [Apostichopus japonicus]
Cluster-4263.11212	TRINITY_DN17413_c0_g1_i2	PIK38213.1	77.5	432	97	0	277	1572	8	439	2.6e-208	735.7	PIK38213.1 putative 4-aminobutyrate aminotransferase, mitochondrial [Apostichopus japonicus]	PIK38213.1 putative 4-aminobutyrate aminotransferase, mitochondrial [Apostichopus japonicus]
Cluster-4263.11213	TRINITY_DN3118_c1_g1_i2	PIK61910.1	62.8	374	134	4	2063	948	486	856	1.5e-131	480.3	PIK61910.1 putative WD repeat-containing protein 36 [Apostichopus japonicus]	PIK61910.1 putative WD repeat-containing protein 36 [Apostichopus japonicus]
Cluster-4263.11214	TRINITY_DN2110_c3_g1_i10	PIK47913.1	61.2	466	167	9	49	1428	1	458	1.1e-121	449.1	PIK47913.1 putative ran-binding protein 3 [Apostichopus japonicus]	PIK47913.1 putative ran-binding protein 3 [Apostichopus japonicus]
Cluster-4263.11215	TRINITY_DN1156_c0_g1_i3	PIK43821.1	57.8	822	184	5	116	2122	1	812	7.8e-192	681.0	PIK43821.1 putative tetratricopeptide repeat protein 25 isoform X2 [Apostichopus japonicus]	PIK43821.1 putative tetratricopeptide repeat protein 25 isoform X2 [Apostichopus japonicus]
Cluster-4263.11215	TRINITY_DN1156_c0_g1_i4	PIK43821.1	66.0	827	258	6	116	2572	1	812	4.3e-194	688.7	PIK43821.1 putative tetratricopeptide repeat protein 25 isoform X2 [Apostichopus japonicus]	PIK43821.1 putative tetratricopeptide repeat protein 25 isoform X2 [Apostichopus japonicus]
Cluster-4263.11216
Cluster-4263.11217
Cluster-4263.11218	TRINITY_DN5540_c0_g3_i2	XP_030835173.1	61.0	154	57	2	175	630	1	153	6.1e-48	201.8	XP_030835173.1 E3 ubiquitin-protein ligase RNF181-like isoform X1 [Strongylocentrotus purpuratus]	XP_030835173.1 E3 ubiquitin-protein ligase RNF181-like isoform X1 [Strongylocentrotus purpuratus]
Cluster-4263.11219	TRINITY_DN37173_c0_g1_i10	PIK52045.1	75.1	353	87	1	922	1977	70	422	5.1e-154	555.8	PIK52045.1 Solute carrier family 23 member 1 [Apostichopus japonicus]	PIK52045.1 Solute carrier family 23 member 1 [Apostichopus japonicus]
Cluster-4263.11220
Cluster-4263.11221
Cluster-4263.11222
Cluster-4263.11223
Cluster-4263.11224
Cluster-4263.11225	TRINITY_DN1802_c1_g1_i3	PIK58277.1	68.8	484	145	3	261	1694	3	486	2.3e-178	636.0	PIK58277.1 hypothetical protein BSL78_04783 [Apostichopus japonicus]	PIK58277.1 hypothetical protein BSL78_04783 [Apostichopus japonicus]
Cluster-4263.11226
Cluster-4263.11227
Cluster-4263.11228
Cluster-4263.11229
Cluster-4263.11230
Cluster-4263.11231
Cluster-4263.11232
Cluster-4263.11233
Cluster-4263.11234
Cluster-4263.11235
Cluster-4263.11236
Cluster-4263.11237
Cluster-4263.11238
Cluster-4263.11239
Cluster-4263.11240
Cluster-4263.11241
Cluster-4263.11242
Cluster-4263.11243
Cluster-4263.11244
Cluster-4263.11245	TRINITY_DN1225_c2_g2_i3	PIK57689.1	53.1	326	152	1	2	976	166	491	7.1e-92	348.6	PIK57689.1 putative speckle targeted PIP5K1A-regulated poly(A) polymerase-like [Apostichopus japonicus]	PIK57689.1 putative speckle targeted PIP5K1A-regulated poly(A) polymerase-like [Apostichopus japonicus]
Cluster-4263.11246
Cluster-4263.11247
Cluster-4263.11248	TRINITY_DN326_c3_g1_i2	XP_011683175.1	65.4	133	46	0	1218	820	3	135	3.1e-42	183.0	XP_011683175.1 microsomal glutathione S-transferase 3 isoform X2 [Strongylocentrotus purpuratus]	XP_011683175.1 microsomal glutathione S-transferase 3 isoform X2 [Strongylocentrotus purpuratus]<>XP_011683176.1 microsomal glutathione S-transferase 3 isoform X2 [Strongylocentrotus purpuratus]
Cluster-4263.11249
Cluster-4263.11250
Cluster-4263.11250
Cluster-4263.11251
Cluster-4263.11252
Cluster-4263.11253	TRINITY_DN5990_c0_g1_i1	PIK37593.1	59.0	122	44	3	612	247	31	146	2.0e-28	136.0	PIK37593.1 putative ETS-related transcription factor Elf-2-like [Apostichopus japonicus]	PIK37593.1 putative ETS-related transcription factor Elf-2-like [Apostichopus japonicus]
Cluster-4263.11254	TRINITY_DN5990_c0_g1_i3	PIK37593.1	74.0	250	59	3	5315	4566	25	268	3.5e-98	370.9	PIK37593.1 putative ETS-related transcription factor Elf-2-like [Apostichopus japonicus]	PIK37593.1 putative ETS-related transcription factor Elf-2-like [Apostichopus japonicus]
Cluster-4263.11255
Cluster-4263.11256	TRINITY_DN4093_c0_g2_i8	XP_002735498.1	36.7	210	130	2	4837	4211	3	210	1.0e-37	169.9	XP_002735498.1 PREDICTED: glutathione S-transferase DHAR3, chloroplastic-like [Saccoglossus kowalevskii]	XP_002735498.1 PREDICTED: glutathione S-transferase DHAR3, chloroplastic-like [Saccoglossus kowalevskii]
Cluster-4263.11257
Cluster-4263.11258
Cluster-4263.11259
Cluster-4263.11260	TRINITY_DN20612_c0_g2_i1	CAF74916.1	84.0	175	28	0	2512	1988	6	180	8.4e-84	322.0	CAF74916.1 apoptosis-linked gene 2 [Suberites domuncula]	CAF74916.1 apoptosis-linked gene 2 [Suberites domuncula]
Cluster-4263.11261
Cluster-4263.11262
Cluster-4263.11263	TRINITY_DN6002_c6_g1_i4	PIK44398.1	64.2	257	86	4	2522	1755	1	252	2.4e-78	303.9	PIK44398.1 putative synaptophysin [Apostichopus japonicus]	PIK44398.1 putative synaptophysin [Apostichopus japonicus]
Cluster-4263.11264
Cluster-4263.11265
Cluster-4263.11266	TRINITY_DN3188_c0_g2_i1	PIK43434.1	53.0	283	131	2	1496	651	1	282	2.9e-71	279.6	PIK43434.1 putative ribonuclease P protein subunit p30-like [Apostichopus japonicus]	PIK43434.1 putative ribonuclease P protein subunit p30-like [Apostichopus japonicus]
Cluster-4263.11267
Cluster-4263.11268
Cluster-4263.11269
Cluster-4263.11270
Cluster-4263.11271
Cluster-4263.11271
Cluster-4263.11272
Cluster-4263.11273
Cluster-4263.11274
Cluster-4263.11275
Cluster-4263.11276	TRINITY_DN65438_c0_g1_i3	PIK59032.1	60.1	431	157	4	1599	313	15	432	3.1e-143	518.8	PIK59032.1 putative CMP-N-acetylneuraminate-beta-1,4-galactoside alpha-2,3-sialyltransferase isoform X1 [Apostichopus japonicus]	PIK59032.1 putative CMP-N-acetylneuraminate-beta-1,4-galactoside alpha-2,3-sialyltransferase isoform X1 [Apostichopus japonicus]
Cluster-4263.11277
Cluster-4263.11278
Cluster-4263.11279
Cluster-4263.11280
Cluster-4263.11281
Cluster-4263.11282
Cluster-4263.11283
Cluster-4263.11284
Cluster-4263.11285
Cluster-4263.11286
Cluster-4263.11287
Cluster-4263.11289
Cluster-4263.11290	TRINITY_DN12279_c0_g1_i1	PIK56653.1	66.6	332	103	3	1228	233	11	334	1.3e-120	443.4	PIK56653.1 putative tryptophan--tRNA ligase, mitochondrial [Apostichopus japonicus]	PIK56653.1 putative tryptophan--tRNA ligase, mitochondrial [Apostichopus japonicus]
Cluster-4263.11291	TRINITY_DN44440_c0_g1_i2	PIK36799.1	55.8	335	92	3	1239	241	41	321	3.3e-86	328.9	PIK36799.1 putative rho GTPase-activating protein 5-like [Apostichopus japonicus]	PIK36799.1 putative rho GTPase-activating protein 5-like [Apostichopus japonicus]
Cluster-4263.11291	TRINITY_DN44440_c0_g1_i1	PIK36799.1	61.7	512	137	5	1532	3	41	495	9.5e-160	573.5	PIK36799.1 putative rho GTPase-activating protein 5-like [Apostichopus japonicus]	PIK36799.1 putative rho GTPase-activating protein 5-like [Apostichopus japonicus]
Cluster-4263.11292	TRINITY_DN44440_c0_g1_i3	PIK36799.1	70.0	160	48	0	1080	601	41	200	4.0e-56	228.8	PIK36799.1 putative rho GTPase-activating protein 5-like [Apostichopus japonicus]	PIK36799.1 putative rho GTPase-activating protein 5-like [Apostichopus japonicus]
Cluster-4263.11293
Cluster-4263.11294
Cluster-4263.11294
Cluster-4263.11295
Cluster-4263.11296
Cluster-4263.11297
Cluster-4263.11298
Cluster-4263.11299	TRINITY_DN1462_c0_g2_i2	PIK56495.1	67.9	240	75	2	80	799	1	238	2.4e-86	330.5	PIK56495.1 hypothetical protein BSL78_06610, partial [Apostichopus japonicus]	PIK56495.1 hypothetical protein BSL78_06610, partial [Apostichopus japonicus]
Cluster-4263.11300
Cluster-4263.11300
Cluster-4263.11301
Cluster-4263.11302	TRINITY_DN5194_c0_g1_i2	PIK43692.1	83.9	1003	110	4	99	3086	1	959	0.0e+00	1548.1	PIK43692.1 putative FACT complex subunit SPT16 isoform X2 [Apostichopus japonicus]	PIK43692.1 putative FACT complex subunit SPT16 isoform X2 [Apostichopus japonicus]
Cluster-4263.11303
Cluster-4263.11304
Cluster-4263.11305
Cluster-4263.11306
Cluster-4263.11307
Cluster-4263.11309
Cluster-4263.11310	TRINITY_DN707_c1_g1_i4	XP_022097098.1	33.3	1218	728	27	5477	2004	26	1218	5.4e-171	612.8	XP_022097098.1 adhesion G protein-coupled receptor L2-like isoform X1 [Acanthaster planci]	XP_022097098.1 adhesion G protein-coupled receptor L2-like isoform X1 [Acanthaster planci]
Cluster-4263.11311
Cluster-4263.11312
Cluster-4263.11313
Cluster-4263.11314
Cluster-4263.11315
Cluster-4263.11316
Cluster-4263.11317
Cluster-4263.11318	TRINITY_DN413_c2_g1_i1	XP_022088183.1	65.4	234	71	4	2889	2212	7	238	2.8e-67	267.3	XP_022088183.1 mediator of RNA polymerase II transcription subunit 4-like [Acanthaster planci]	XP_022088183.1 mediator of RNA polymerase II transcription subunit 4-like [Acanthaster planci]
Cluster-4263.11318	TRINITY_DN413_c2_g1_i2	XP_022088183.1	65.4	234	71	4	2119	1442	7	238	2.1e-67	267.3	XP_022088183.1 mediator of RNA polymerase II transcription subunit 4-like [Acanthaster planci]	XP_022088183.1 mediator of RNA polymerase II transcription subunit 4-like [Acanthaster planci]
Cluster-4263.11319
Cluster-4263.11320
Cluster-4263.11321
Cluster-4263.11322
Cluster-4263.11323
Cluster-4263.11324
Cluster-4263.11325
Cluster-4263.11326
Cluster-4263.11327
Cluster-4263.11328
Cluster-4263.11329
Cluster-4263.11330
Cluster-4263.11331
Cluster-4263.11332
Cluster-4263.11333
Cluster-4263.11334
Cluster-4263.11335
Cluster-4263.11336	TRINITY_DN11319_c0_g1_i2	PIK40798.1	66.9	118	39	0	112	465	250	367	9.7e-42	180.6	PIK40798.1 putative proteasome assembly chaperone 3 [Apostichopus japonicus]	PIK40798.1 putative proteasome assembly chaperone 3 [Apostichopus japonicus]
Cluster-4263.11336	TRINITY_DN11319_c0_g1_i4	PIK40798.1	65.8	73	25	0	112	330	250	322	1.4e-22	116.7	PIK40798.1 putative proteasome assembly chaperone 3 [Apostichopus japonicus]	PIK40798.1 putative proteasome assembly chaperone 3 [Apostichopus japonicus]
Cluster-4263.11337	TRINITY_DN11319_c0_g1_i3	XP_022097219.1	53.4	133	58	3	845	456	333	464	6.2e-27	131.7	XP_022097219.1 PHD finger protein 24-like isoform X2 [Acanthaster planci]	XP_022097219.1 PHD finger protein 24-like isoform X2 [Acanthaster planci]
Cluster-4263.11338
Cluster-4263.11338
Cluster-4263.11339	TRINITY_DN3431_c1_g1_i6	XP_022106439.1	62.3	767	278	7	3866	1587	6	768	2.2e-283	985.7	XP_022106439.1 protein DD3-3-like [Acanthaster planci]	XP_022106439.1 protein DD3-3-like [Acanthaster planci]
Cluster-4263.11340	TRINITY_DN51_c0_g1_i4	PIK61735.1	59.3	371	137	10	324	1421	1	362	5.8e-105	393.3	PIK61735.1 putative myoneurin, partial [Apostichopus japonicus]	PIK61735.1 putative myoneurin, partial [Apostichopus japonicus]
Cluster-4263.11341	TRINITY_DN31560_c0_g1_i3	PIK36857.1	51.0	261	128	0	1535	2317	5	265	1.6e-67	268.1	PIK36857.1 hypothetical protein BSL78_26307 [Apostichopus japonicus]	PIK36857.1 hypothetical protein BSL78_26307 [Apostichopus japonicus]
Cluster-4263.11342
Cluster-4263.11342
Cluster-4263.11343
Cluster-4263.11344
Cluster-4263.11345
Cluster-4263.11346
Cluster-4263.11347
Cluster-4263.11348
Cluster-4263.11349
Cluster-4263.11350	TRINITY_DN23894_c0_g2_i1	PIK34872.1	62.9	143	53	0	1	429	532	674	2.2e-42	183.0	PIK34872.1 hypothetical protein BSL78_28304 [Apostichopus japonicus]	PIK34872.1 hypothetical protein BSL78_28304 [Apostichopus japonicus]
Cluster-4263.11351
Cluster-4263.11352
Cluster-4263.11353
Cluster-4263.11354
Cluster-4263.11355
Cluster-4263.11356	TRINITY_DN32776_c0_g1_i2	PIK34988.1	60.1	183	73	0	1513	965	13	195	2.1e-57	233.8	PIK34988.1 hypothetical protein BSL78_28187 [Apostichopus japonicus]	PIK34988.1 hypothetical protein BSL78_28187 [Apostichopus japonicus]
Cluster-4263.11356	TRINITY_DN32776_c0_g1_i1	PIK34988.1	62.8	137	51	0	1356	946	59	195	1.0e-42	185.7	PIK34988.1 hypothetical protein BSL78_28187 [Apostichopus japonicus]	PIK34988.1 hypothetical protein BSL78_28187 [Apostichopus japonicus]
Cluster-4263.11357
Cluster-4263.11358
Cluster-4263.11359	TRINITY_DN5331_c0_g1_i4	PIK53408.1	77.0	261	60	0	3129	2347	1	261	4.2e-112	416.4	PIK53408.1 putative 15-hydroxyprostaglandin dehydrogenase [Apostichopus japonicus]	PIK53408.1 putative 15-hydroxyprostaglandin dehydrogenase [Apostichopus japonicus]
Cluster-4263.11360	TRINITY_DN20675_c0_g4_i1	PIK61628.1	41.7	206	112	5	293	904	52	251	7.5e-29	138.7	PIK61628.1 baculoviral IAP repeat-containing protein 2 [Apostichopus japonicus]	PIK61628.1 baculoviral IAP repeat-containing protein 2 [Apostichopus japonicus]
Cluster-4263.11361
Cluster-4263.11362
Cluster-4263.11363
Cluster-4263.11364	TRINITY_DN6949_c0_g1_i7	PIK57164.1	67.3	147	48	0	2517	2077	1	147	5.6e-53	219.9	PIK57164.1 putative receptor expression-enhancing protein 5 isoform X1 [Apostichopus japonicus]	PIK57164.1 putative receptor expression-enhancing protein 5 isoform X1 [Apostichopus japonicus]
Cluster-4263.11365	TRINITY_DN6949_c0_g1_i9	PIK57164.1	67.3	147	48	0	2543	2103	1	147	5.7e-53	219.9	PIK57164.1 putative receptor expression-enhancing protein 5 isoform X1 [Apostichopus japonicus]	PIK57164.1 putative receptor expression-enhancing protein 5 isoform X1 [Apostichopus japonicus]
Cluster-4263.11365	TRINITY_DN6949_c0_g1_i1	PIK57164.1	67.3	147	48	0	2567	2127	1	147	5.7e-53	219.9	PIK57164.1 putative receptor expression-enhancing protein 5 isoform X1 [Apostichopus japonicus]	PIK57164.1 putative receptor expression-enhancing protein 5 isoform X1 [Apostichopus japonicus]
Cluster-4263.11366
Cluster-4263.11367
Cluster-4263.11368
Cluster-4263.11369
Cluster-4263.11370
Cluster-4263.11371
Cluster-4263.11371
Cluster-4263.11372
Cluster-4263.11373
Cluster-4263.11373
Cluster-4263.11374
Cluster-4263.11375
Cluster-4263.11376	TRINITY_DN20059_c0_g1_i5	PIK41549.1	53.7	149	69	0	2747	2301	13	161	1.4e-40	179.1	PIK41549.1 putative heparan sulfate glucosamine 3-O-sulfotransferase 1-like [Apostichopus japonicus]	PIK41549.1 putative heparan sulfate glucosamine 3-O-sulfotransferase 1-like [Apostichopus japonicus]
Cluster-4263.11377
Cluster-4263.11378
Cluster-4263.11379
Cluster-4263.11380	TRINITY_DN175379_c0_g1_i1	PIK45989.1	42.0	269	145	4	806	9	795	1055	2.9e-46	195.7	PIK45989.1 hypothetical protein BSL78_17141 [Apostichopus japonicus]	PIK45989.1 hypothetical protein BSL78_17141 [Apostichopus japonicus]
Cluster-4263.11381
Cluster-4263.11382
Cluster-4263.11382
Cluster-4263.11383
Cluster-4263.11384
Cluster-4263.11385	TRINITY_DN1532_c0_g1_i10	PIK53687.1	71.4	112	32	0	380	715	35	146	6.9e-38	169.9	PIK53687.1 hypothetical protein BSL78_09399 [Apostichopus japonicus]	PIK53687.1 hypothetical protein BSL78_09399 [Apostichopus japonicus]
Cluster-4263.11385	TRINITY_DN1532_c0_g1_i4	PIK53687.1	71.4	112	32	0	380	715	35	146	7.0e-38	169.9	PIK53687.1 hypothetical protein BSL78_09399 [Apostichopus japonicus]	PIK53687.1 hypothetical protein BSL78_09399 [Apostichopus japonicus]
Cluster-4263.11386
Cluster-4263.11387
Cluster-4263.11388
Cluster-4263.11389
Cluster-4263.11389
Cluster-4263.11389
Cluster-4263.11390
Cluster-4263.11391	TRINITY_DN6370_c0_g1_i4	PIK60513.1	54.2	474	180	5	2906	1503	134	576	1.0e-103	389.0	PIK60513.1 putative FYVE and coiled-coil domain-containing protein 1 isoform X2 [Apostichopus japonicus]	PIK60513.1 putative FYVE and coiled-coil domain-containing protein 1 isoform X2 [Apostichopus japonicus]
Cluster-4263.11392
Cluster-4263.11393
Cluster-4263.11394
Cluster-4263.11395
Cluster-4263.11396
Cluster-4263.11397
Cluster-4263.11398	TRINITY_DN827_c3_g1_i2	XP_022089165.1	46.5	127	68	0	765	385	235	361	9.2e-26	128.6	XP_022089165.1 collagen alpha-1(X) chain-like [Acanthaster planci]	XP_022089165.1 collagen alpha-1(X) chain-like [Acanthaster planci]
Cluster-4263.11399
Cluster-4263.11400
Cluster-4263.11400
Cluster-4263.11401	TRINITY_DN166085_c0_g1_i1	XP_029636856.1	46.1	102	36	2	3	299	363	448	1.7e-12	82.4	XP_029636856.1 uncharacterized protein LOC115212156 [Octopus vulgaris]	XP_029636856.1 uncharacterized protein LOC115212156 [Octopus vulgaris]
Cluster-4263.11402
Cluster-4263.11403
Cluster-4263.11404
Cluster-4263.11405
Cluster-4263.11406	TRINITY_DN1402_c3_g1_i2	XP_014667320.1	47.3	355	178	2	551	1606	2	350	2.5e-86	330.5	XP_014667320.1 PREDICTED: zinc finger protein 862-like [Priapulus caudatus]	XP_014667320.1 PREDICTED: zinc finger protein 862-like [Priapulus caudatus]
Cluster-4263.11407
Cluster-4263.11408	TRINITY_DN21341_c2_g1_i1	PIK48126.1	77.2	285	60	2	115	969	30	309	5.7e-126	461.5	PIK48126.1 putative poly(U)-specific endoribonuclease-A [Apostichopus japonicus]	PIK48126.1 putative poly(U)-specific endoribonuclease-A [Apostichopus japonicus]
Cluster-4263.11410
Cluster-4263.11411
Cluster-4263.11412	TRINITY_DN30834_c0_g1_i1	XP_022107578.1	50.9	479	223	6	527	1948	6	477	1.0e-134	491.9	XP_022107578.1 neuronal acetylcholine receptor subunit alpha-10-like [Acanthaster planci]	XP_022107578.1 neuronal acetylcholine receptor subunit alpha-10-like [Acanthaster planci]
Cluster-4263.11413	TRINITY_DN30834_c0_g1_i2	XP_022107578.1	50.9	479	223	6	527	1948	6	477	8.8e-135	491.9	XP_022107578.1 neuronal acetylcholine receptor subunit alpha-10-like [Acanthaster planci]	XP_022107578.1 neuronal acetylcholine receptor subunit alpha-10-like [Acanthaster planci]
Cluster-4263.11414
Cluster-4263.11415
Cluster-4263.11416
Cluster-4263.11417
Cluster-4263.11418	TRINITY_DN35829_c0_g1_i1	PIK46035.1	74.3	346	84	3	150	1175	1	345	2.0e-129	474.6	PIK46035.1 putative high mobility group protein 20A [Apostichopus japonicus]	PIK46035.1 putative high mobility group protein 20A [Apostichopus japonicus]
Cluster-4263.11419	TRINITY_DN35829_c0_g2_i1	PIK46035.1	53.1	96	42	2	150	431	1	95	7.2e-13	85.9	PIK46035.1 putative high mobility group protein 20A [Apostichopus japonicus]	PIK46035.1 putative high mobility group protein 20A [Apostichopus japonicus]
Cluster-4263.11420	TRINITY_DN143446_c0_g1_i1	PIK59505.1	42.4	656	187	14	5	1867	741	1240	6.0e-101	378.6	PIK59505.1 hypothetical protein BSL78_03577 [Apostichopus japonicus]	PIK59505.1 hypothetical protein BSL78_03577 [Apostichopus japonicus]
Cluster-4263.11421	TRINITY_DN1924_c0_g1_i10	XP_022111786.1	35.6	2851	1402	61	9829	2318	1592	4354	0.0e+00	1159.1	XP_022111786.1 uncharacterized protein LOC110991023 isoform X5 [Acanthaster planci]	XP_022111786.1 uncharacterized protein LOC110991023 isoform X5 [Acanthaster planci]
Cluster-4263.11421	TRINITY_DN1924_c0_g1_i13	XP_022111786.1	35.7	2840	1391	61	9763	2318	1592	4354	0.0e+00	1161.7	XP_022111786.1 uncharacterized protein LOC110991023 isoform X5 [Acanthaster planci]	XP_022111786.1 uncharacterized protein LOC110991023 isoform X5 [Acanthaster planci]
Cluster-4263.11421	TRINITY_DN1924_c0_g1_i7	XP_011661415.2	52.9	1156	495	17	5622	2278	9	1155	0.0e+00	1144.0	XP_011661415.2 supervillin isoform X1 [Strongylocentrotus purpuratus]	XP_011661415.2 supervillin isoform X1 [Strongylocentrotus purpuratus]
Cluster-4263.11422
Cluster-4263.11423
Cluster-4263.11423
Cluster-4263.11424
Cluster-4263.11425
Cluster-4263.11426	TRINITY_DN3352_c0_g2_i1	XP_030846501.1	40.6	335	187	7	1685	714	83	416	3.2e-69	273.5	XP_030846501.1 carbohydrate sulfotransferase 15 isoform X1 [Strongylocentrotus purpuratus]	XP_030846501.1 carbohydrate sulfotransferase 15 isoform X1 [Strongylocentrotus purpuratus]<>XP_030846507.1 carbohydrate sulfotransferase 15-like isoform X1 [Strongylocentrotus purpuratus]
Cluster-4263.11427
Cluster-4263.11428
Cluster-4263.11429
Cluster-4263.11430
Cluster-4263.11431	TRINITY_DN6836_c0_g1_i3	PIK37461.1	66.4	152	49	1	491	946	142	291	5.8e-42	182.2	PIK37461.1 putative tumor protein D52 isoform X3 [Apostichopus japonicus]	PIK37461.1 putative tumor protein D52 isoform X3 [Apostichopus japonicus]
Cluster-4263.11431	TRINITY_DN6836_c0_g1_i1	XP_022088718.1	45.5	235	118	4	437	1120	3	234	2.5e-40	176.8	XP_022088718.1 tumor protein D54-like isoform X4 [Acanthaster planci]	XP_022088718.1 tumor protein D54-like isoform X4 [Acanthaster planci]
Cluster-4263.11432
Cluster-4263.11433
Cluster-4263.11434
Cluster-4263.11435
Cluster-4263.11436
Cluster-4263.11437
Cluster-4263.11438
Cluster-4263.11439	TRINITY_DN144615_c0_g2_i1	XP_020613056.1	46.6	146	68	3	366	803	105	240	2.1e-23	119.8	XP_020613056.1 uncharacterized protein LOC110051356, partial [Orbicella faveolata]	XP_020613056.1 uncharacterized protein LOC110051356, partial [Orbicella faveolata]
Cluster-4263.11440	TRINITY_DN250_c12_g1_i1	XP_028408207.1	57.1	98	37	2	405	698	512	604	1.2e-22	117.1	XP_028408207.1 uncharacterized protein LOC114530782 [Dendronephthya gigantea]	XP_028408207.1 uncharacterized protein LOC114530782 [Dendronephthya gigantea]
Cluster-4263.11441	TRINITY_DN13450_c0_g1_i1	PIK51640.1	65.4	547	188	1	1866	229	31	577	3.1e-220	775.0	PIK51640.1 hypothetical protein BSL78_11450 [Apostichopus japonicus]	PIK51640.1 hypothetical protein BSL78_11450 [Apostichopus japonicus]
Cluster-4263.11443
Cluster-4263.11443
Cluster-4263.11444	TRINITY_DN8594_c0_g1_i2	PIK35080.1	37.6	287	164	8	799	1647	450	725	2.1e-42	184.9	PIK35080.1 hypothetical protein BSL78_28094 [Apostichopus japonicus]	PIK35080.1 hypothetical protein BSL78_28094 [Apostichopus japonicus]
Cluster-4263.11445	TRINITY_DN46426_c0_g1_i1	PIK62527.1	62.3	544	139	5	122	1753	6	483	4.3e-166	595.1	PIK62527.1 putative poly(U)-specific endoribonuclease-like isoform X1 [Apostichopus japonicus]	PIK62527.1 putative poly(U)-specific endoribonuclease-like isoform X1 [Apostichopus japonicus]
Cluster-4263.11446
Cluster-4263.11447
Cluster-4263.11448
Cluster-4263.11450
Cluster-4263.11451
Cluster-4263.11452
Cluster-4263.11453
Cluster-4263.11454
Cluster-4263.11455
Cluster-4263.11456
Cluster-4263.11457
Cluster-4263.11458	TRINITY_DN52659_c0_g1_i2	XP_030831939.1	52.9	1033	454	10	1	3066	743	1753	6.2e-249	870.9	XP_030831939.1 NFX1-type zinc finger-containing protein 1 [Strongylocentrotus purpuratus]	XP_030831939.1 NFX1-type zinc finger-containing protein 1 [Strongylocentrotus purpuratus]
Cluster-4263.11459
Cluster-4263.11460	TRINITY_DN2012_c0_g1_i4	PIK41574.1	88.4	164	19	0	3775	3284	33	196	6.5e-72	283.1	PIK41574.1 putative prefoldin subunit 3 [Apostichopus japonicus]	PIK41574.1 putative prefoldin subunit 3 [Apostichopus japonicus]
Cluster-4263.11461
Cluster-4263.11462	TRINITY_DN2063_c0_g2_i1	PIK53146.1	76.8	185	43	0	18	572	1	185	2.7e-81	312.0	PIK53146.1 putative NADH dehydrogenase [Apostichopus japonicus]	PIK53146.1 putative NADH dehydrogenase [Apostichopus japonicus]
Cluster-4263.11463
Cluster-4263.11464
Cluster-4263.11465
Cluster-4263.11466
Cluster-4263.11467
Cluster-4263.11468
Cluster-4263.11470
Cluster-4263.11471
Cluster-4263.11472
Cluster-4263.11473
Cluster-4263.11474	TRINITY_DN9895_c0_g1_i7	PIK43002.1	22.5	271	86	3	1770	1330	961	1231	1.5e-07	69.3	PIK43002.1 Retrovirus-related Pol polyprotein from transposon [Apostichopus japonicus]	PIK43002.1 Retrovirus-related Pol polyprotein from transposon [Apostichopus japonicus]
Cluster-4263.11474	TRINITY_DN9895_c0_g1_i5	PIK43002.1	41.1	73	41	1	1397	1185	1159	1231	1.8e-06	64.3	PIK43002.1 Retrovirus-related Pol polyprotein from transposon [Apostichopus japonicus]	PIK43002.1 Retrovirus-related Pol polyprotein from transposon [Apostichopus japonicus]
Cluster-4263.11475
Cluster-4263.11476
Cluster-4263.11477
Cluster-4263.11478
Cluster-4263.11479
Cluster-4263.11480
Cluster-4263.11480
Cluster-4263.11481
Cluster-4263.11482
Cluster-4263.11483
Cluster-4263.11484
Cluster-4263.11485
Cluster-4263.11486	TRINITY_DN1005_c2_g1_i1	PIK39331.1	69.8	557	144	8	3694	2057	18	561	5.5e-207	731.9	PIK39331.1 putative serine-enriched protein isoform X5 [Apostichopus japonicus]	PIK39331.1 putative serine-enriched protein isoform X5 [Apostichopus japonicus]
Cluster-4263.11487	TRINITY_DN4667_c1_g2_i1	PIK37281.1	58.6	295	116	1	1356	490	1	295	1.2e-85	327.4	PIK37281.1 putative retinol dehydrogenase 8 [Apostichopus japonicus]	PIK37281.1 putative retinol dehydrogenase 8 [Apostichopus japonicus]
Cluster-4263.11488
Cluster-4263.11489
Cluster-4263.11490
Cluster-4263.11491
Cluster-4263.11492
Cluster-4263.11493	TRINITY_DN64265_c0_g1_i1	PIK53202.1	66.4	307	103	0	9	929	223	529	2.2e-122	448.7	PIK53202.1 hypothetical protein BSL78_09912 [Apostichopus japonicus]	PIK53202.1 hypothetical protein BSL78_09912 [Apostichopus japonicus]
Cluster-4263.11494
Cluster-4263.11494	TRINITY_DN31197_c0_g1_i1	XP_030837432.1	64.9	473	166	0	36	1454	672	1144	4.3e-183	651.7	XP_030837432.1 uncharacterized protein LOC115922548 [Strongylocentrotus purpuratus]	XP_030837432.1 uncharacterized protein LOC115922548 [Strongylocentrotus purpuratus]
Cluster-4263.11495
Cluster-4263.11496
Cluster-4263.11497	TRINITY_DN4960_c0_g1_i2	PIK62750.1	63.4	161	57	1	101	577	1	161	8.0e-40	174.9	PIK62750.1 hypothetical protein BSL78_00330 [Apostichopus japonicus]	PIK62750.1 hypothetical protein BSL78_00330 [Apostichopus japonicus]
Cluster-4263.11498
Cluster-4263.11499
Cluster-4263.11500
Cluster-4263.11501
Cluster-4263.11502
Cluster-4263.11503
Cluster-4263.11504
Cluster-4263.11505	TRINITY_DN29941_c0_g1_i1	PIK51987.1	54.3	70	32	0	206	415	18	87	4.0e-12	81.3	PIK51987.1 hypothetical protein BSL78_11135 [Apostichopus japonicus]	PIK51987.1 hypothetical protein BSL78_11135 [Apostichopus japonicus]
Cluster-4263.11506
Cluster-4263.11507
Cluster-4263.11508
Cluster-4263.11509
Cluster-4263.11510
Cluster-4263.11510	TRINITY_DN13705_c0_g1_i1	XP_022094662.1	55.9	143	63	0	301	729	68	210	1.3e-33	154.8	XP_022094662.1 39S ribosomal protein L21, mitochondrial-like [Acanthaster planci]	XP_022094662.1 39S ribosomal protein L21, mitochondrial-like [Acanthaster planci]
Cluster-4263.11511
Cluster-4263.11512
Cluster-4263.11513
Cluster-4263.11514
Cluster-4263.11515
Cluster-4263.11516
Cluster-4263.11517
Cluster-4263.11518	TRINITY_DN9100_c0_g1_i5	PIK37905.1	84.8	105	16	0	1046	732	1	105	5.6e-42	181.8	PIK37905.1 putative membrane magnesium transporter 1 [Apostichopus japonicus]	PIK37905.1 putative membrane magnesium transporter 1 [Apostichopus japonicus]<>PIK56100.1 putative membrane magnesium transporter 1 [Apostichopus japonicus]
Cluster-4263.11519
Cluster-4263.11520
Cluster-4263.11521
Cluster-4263.11522
Cluster-4263.11523
Cluster-4263.11524
Cluster-4263.11525
Cluster-4263.11526
Cluster-4263.11527
Cluster-4263.11528
Cluster-4263.11529
Cluster-4263.11530
Cluster-4263.11531
Cluster-4263.11532
Cluster-4263.11533
Cluster-4263.11534	TRINITY_DN1510_c0_g1_i4	PIK53763.1	68.2	66	21	0	973	776	1	66	7.6e-18	101.7	PIK53763.1 putative cytochrome b-c1 complex subunit 9-like [Apostichopus japonicus]	PIK53763.1 putative cytochrome b-c1 complex subunit 9-like [Apostichopus japonicus]
Cluster-4263.11535	TRINITY_DN1510_c0_g1_i1	PIK53763.1	68.2	66	21	0	976	779	1	66	7.6e-18	101.7	PIK53763.1 putative cytochrome b-c1 complex subunit 9-like [Apostichopus japonicus]	PIK53763.1 putative cytochrome b-c1 complex subunit 9-like [Apostichopus japonicus]
Cluster-4263.11536
Cluster-4263.11537
Cluster-4263.11538
Cluster-4263.11539
Cluster-4263.11540
Cluster-4263.11541
Cluster-4263.11541
Cluster-4263.11542
Cluster-4263.11543
Cluster-4263.11544
Cluster-4263.11545
Cluster-4263.11546
Cluster-4263.11547	TRINITY_DN1250_c0_g1_i2	PIK46707.1	73.2	1319	294	9	6067	2180	37	1318	0.0e+00	1400.6	PIK46707.1 putative ribosome biogenesis protein BMS1-like [Apostichopus japonicus]	PIK46707.1 putative ribosome biogenesis protein BMS1-like [Apostichopus japonicus]
Cluster-4263.11547	TRINITY_DN1250_c0_g1_i4	PIK46707.1	73.0	1319	292	9	6040	2165	37	1318	0.0e+00	1398.3	PIK46707.1 putative ribosome biogenesis protein BMS1-like [Apostichopus japonicus]	PIK46707.1 putative ribosome biogenesis protein BMS1-like [Apostichopus japonicus]
Cluster-4263.11548
Cluster-4263.11549
Cluster-4263.11550
Cluster-4263.11551
Cluster-4263.11552
Cluster-4263.11553	TRINITY_DN2861_c1_g2_i2	PIK56472.1	51.8	330	155	3	306	1289	24	351	5.5e-95	358.6	PIK56472.1 putative beta-1,3-galactosyltransferase 1-like [Apostichopus japonicus]	PIK56472.1 putative beta-1,3-galactosyltransferase 1-like [Apostichopus japonicus]
Cluster-4263.11554
Cluster-4263.11555
Cluster-4263.11556
Cluster-4263.11557
Cluster-4263.11557
Cluster-4263.11558
Cluster-4263.11559
Cluster-4263.11560	TRINITY_DN11315_c0_g1_i1	PIK51912.1	54.8	221	97	3	1785	1123	1	218	3.9e-48	203.0	PIK51912.1 putative survival motor neuron protein [Apostichopus japonicus]	PIK51912.1 putative survival motor neuron protein [Apostichopus japonicus]
Cluster-4263.11561
Cluster-4263.11562
Cluster-4263.11563
Cluster-4263.11564
Cluster-4263.11565
Cluster-4263.11566
Cluster-4263.11567	TRINITY_DN12974_c0_g1_i1	PIK39422.1	46.9	420	212	7	75	1310	65	481	4.9e-114	421.8	PIK39422.1 hypothetical protein BSL78_23734 [Apostichopus japonicus]	PIK39422.1 hypothetical protein BSL78_23734 [Apostichopus japonicus]
Cluster-4263.11568
Cluster-4263.11569
Cluster-4263.11570
Cluster-4263.11571
Cluster-4263.11572
Cluster-4263.11573
Cluster-4263.11574
Cluster-4263.11575
Cluster-4263.11576
Cluster-4263.11577
Cluster-4263.11578
Cluster-4263.11579
Cluster-4263.11580	TRINITY_DN6881_c0_g1_i6	PIK60357.1	72.3	570	114	6	5759	4170	1	566	8.2e-135	492.7	PIK60357.1 hypothetical protein BSL78_02727 [Apostichopus japonicus]	PIK60357.1 hypothetical protein BSL78_02727 [Apostichopus japonicus]
Cluster-4263.11581
Cluster-4263.11582
Cluster-4263.11582
Cluster-4263.11583
Cluster-4263.11584
Cluster-4263.11585
Cluster-4263.11586
Cluster-4263.11587
Cluster-4263.11588	TRINITY_DN821_c0_g1_i1	XP_030830092.1	69.3	525	158	2	138	1712	1	522	4.4e-214	755.4	XP_030830092.1 aldehyde dehydrogenase, mitochondrial [Strongylocentrotus purpuratus]	XP_030830092.1 aldehyde dehydrogenase, mitochondrial [Strongylocentrotus purpuratus]
Cluster-4263.11589
Cluster-4263.11590
Cluster-4263.11591
Cluster-4263.11592	TRINITY_DN684_c0_g1_i6	PIK60591.1	47.8	738	249	6	4487	2568	96	795	5.8e-195	692.2	PIK60591.1 hypothetical protein BSL78_02527 [Apostichopus japonicus]	PIK60591.1 hypothetical protein BSL78_02527 [Apostichopus japonicus]
Cluster-4263.11593	TRINITY_DN26790_c0_g1_i1	PIK60591.1	65.5	58	20	0	3	176	574	631	3.4e-14	88.2	PIK60591.1 hypothetical protein BSL78_02527 [Apostichopus japonicus]	PIK60591.1 hypothetical protein BSL78_02527 [Apostichopus japonicus]
Cluster-4263.11594
Cluster-4263.11595
Cluster-4263.11596	TRINITY_DN30912_c0_g1_i1	PIK55370.1	57.1	289	106	1	2548	1682	38	308	1.3e-85	328.6	PIK55370.1 putative adipolin [Apostichopus japonicus]	PIK55370.1 putative adipolin [Apostichopus japonicus]
Cluster-4263.11597	TRINITY_DN175491_c0_g2_i1	PIK57814.1	39.3	270	156	3	2160	1372	69	337	2.5e-53	220.7	PIK57814.1 putative carbohydrate sulfotransferase 11 isoform X2 [Apostichopus japonicus]	PIK57814.1 putative carbohydrate sulfotransferase 11 isoform X2 [Apostichopus japonicus]
Cluster-4263.11598	TRINITY_DN676_c1_g1_i1	PIK36985.1	66.8	307	99	1	243	1163	25	328	4.6e-121	444.9	PIK36985.1 putative aldose reductase, partial [Apostichopus japonicus]	PIK36985.1 putative aldose reductase, partial [Apostichopus japonicus]
Cluster-4263.11599
Cluster-4263.11600
Cluster-4263.11601
Cluster-4263.11602
Cluster-4263.11603
Cluster-4263.11604
Cluster-4263.11605	TRINITY_DN12289_c0_g1_i5	AVD96649.1	91.7	48	4	0	644	787	178	225	1.2e-15	94.7	AVD96649.1 retinoic acid receptor isoform 2 [Holothuria glaberrima]	AVD96649.1 retinoic acid receptor isoform 2 [Holothuria glaberrima]
Cluster-4263.11606	TRINITY_DN12289_c0_g1_i2	AVD96649.1	92.0	225	18	0	513	1187	1	225	1.5e-117	433.7	AVD96649.1 retinoic acid receptor isoform 2 [Holothuria glaberrima]	AVD96649.1 retinoic acid receptor isoform 2 [Holothuria glaberrima]
Cluster-4263.11607	TRINITY_DN12289_c0_g1_i8	AVD96648.1	94.1	389	23	0	1138	2304	1	389	3.7e-206	729.6	AVD96648.1 retinoic acid receptor isoform 1 [Holothuria glaberrima]	AVD96648.1 retinoic acid receptor isoform 1 [Holothuria glaberrima]
Cluster-4263.11608
Cluster-4263.11609
Cluster-4263.11610
Cluster-4263.11611
Cluster-4263.11612
Cluster-4263.11613	TRINITY_DN68986_c0_g1_i2	PIK45990.1	83.9	354	57	0	1489	428	41	394	3.1e-181	645.2	PIK45990.1 putative chitinase domain-containing protein 1 [Apostichopus japonicus]	PIK45990.1 putative chitinase domain-containing protein 1 [Apostichopus japonicus]
Cluster-4263.11613	TRINITY_DN68986_c0_g1_i1	PIK45990.1	88.2	34	4	0	529	428	361	394	8.8e-08	68.9	PIK45990.1 putative chitinase domain-containing protein 1 [Apostichopus japonicus]	PIK45990.1 putative chitinase domain-containing protein 1 [Apostichopus japonicus]
Cluster-4263.11614
Cluster-4263.11615
Cluster-4263.11616
Cluster-4263.11617
Cluster-4263.11618	TRINITY_DN2479_c0_g1_i1	PIK53846.1	89.0	209	23	0	399	1025	1	209	1.1e-102	384.8	PIK53846.1 putative insulin-induced protein 2 protein-like [Apostichopus japonicus]	PIK53846.1 putative insulin-induced protein 2 protein-like [Apostichopus japonicus]
Cluster-4263.11619	TRINITY_DN4995_c0_g1_i4	PIK48838.1	85.1	437	35	1	5823	4513	322	728	6.4e-217	765.4	PIK48838.1 putative lipopolysaccharide-responsive and beige-like anchor protein [Apostichopus japonicus]	PIK48838.1 putative lipopolysaccharide-responsive and beige-like anchor protein [Apostichopus japonicus]
Cluster-4263.11620
Cluster-4263.11621
Cluster-4263.11622
Cluster-4263.11623
Cluster-4263.11624
Cluster-4263.11625
Cluster-4263.11626
Cluster-4263.11627
Cluster-4263.11628
Cluster-4263.11629
Cluster-4263.11630	TRINITY_DN26901_c0_g1_i1	NP_999724.1	63.3	945	297	11	5457	2734	1	932	0.0e+00	1096.3	NP_999724.1 3-hydroxy-3-methylglutaryl-coenzyme A reductase [Strongylocentrotus purpuratus]	NP_999724.1 3-hydroxy-3-methylglutaryl-coenzyme A reductase [Strongylocentrotus purpuratus]<>P16393.2 RecName: Full=3-hydroxy-3-methylglutaryl-coenzyme A reductase; Short=HMG-CoA reductase<>AAA30060.1 HMGCoA reductase (EC 1.1.1.34) [Strongylocentrotus purpuratus]
Cluster-4263.11631	TRINITY_DN1223_c0_g1_i7	PIK51001.1	88.1	260	31	0	2245	1466	1	260	1.2e-127	467.6	PIK51001.1 putative proliferating cell nuclear antigen [Apostichopus japonicus]	PIK51001.1 putative proliferating cell nuclear antigen [Apostichopus japonicus]
Cluster-4263.11632	TRINITY_DN1223_c0_g1_i8	PIK51001.1	88.1	260	31	0	1949	1170	1	260	1.0e-127	467.6	PIK51001.1 putative proliferating cell nuclear antigen [Apostichopus japonicus]	PIK51001.1 putative proliferating cell nuclear antigen [Apostichopus japonicus]
Cluster-4263.11633
Cluster-4263.11634
Cluster-4263.11635
Cluster-4263.11636
Cluster-4263.11637	TRINITY_DN1065_c1_g1_i1	XP_022087386.1	82.0	194	35	0	2212	1631	1	194	3.5e-86	329.7	XP_022087386.1 pre-mRNA-splicing factor 38A-like [Acanthaster planci]	XP_022087386.1 pre-mRNA-splicing factor 38A-like [Acanthaster planci]
Cluster-4263.11638	TRINITY_DN7542_c2_g1_i4	XP_022102821.1	46.0	606	300	7	187	1980	1	587	2.0e-143	520.0	XP_022102821.1 eukaryotic translation initiation factor 2D-like isoform X3 [Acanthaster planci]	XP_022102821.1 eukaryotic translation initiation factor 2D-like isoform X3 [Acanthaster planci]
Cluster-4263.11639
Cluster-4263.11640
Cluster-4263.11641
Cluster-4263.11642
Cluster-4263.11643
Cluster-4263.11644
Cluster-4263.11645
Cluster-4263.11647	TRINITY_DN110422_c1_g1_i1	PIK47452.1	61.2	67	26	0	237	37	99	165	9.8e-13	84.3	PIK47452.1 hypothetical protein BSL78_15672 [Apostichopus japonicus]	PIK47452.1 hypothetical protein BSL78_15672 [Apostichopus japonicus]
Cluster-4263.11648
Cluster-4263.11649
Cluster-4263.11650
Cluster-4263.11651
Cluster-4263.11652
Cluster-4263.11653
Cluster-4263.11654
Cluster-4263.11655
Cluster-4263.11656	TRINITY_DN36871_c0_g1_i3	XP_022101408.1	40.2	174	94	3	4181	3669	309	475	9.9e-24	123.2	XP_022101408.1 fibroblast growth factor receptor-like isoform X1 [Acanthaster planci]	XP_022101408.1 fibroblast growth factor receptor-like isoform X1 [Acanthaster planci]
Cluster-4263.11656	TRINITY_DN36871_c0_g1_i5	XP_022101408.1	40.0	170	92	3	3862	3362	309	471	1.7e-22	119.0	XP_022101408.1 fibroblast growth factor receptor-like isoform X1 [Acanthaster planci]	XP_022101408.1 fibroblast growth factor receptor-like isoform X1 [Acanthaster planci]
Cluster-4263.11657
Cluster-4263.11658	TRINITY_DN1507_c0_g1_i4	XP_022802713.1	32.5	799	414	6	46	2439	22	696	6.8e-81	312.8	XP_022802713.1 LOW QUALITY PROTEIN: RNA-binding protein 28-like [Stylophora pistillata]	XP_022802713.1 LOW QUALITY PROTEIN: RNA-binding protein 28-like [Stylophora pistillata]
Cluster-4263.11659
Cluster-4263.11660
Cluster-4263.11661
Cluster-4263.11662	TRINITY_DN129461_c0_g1_i1	PIK37661.1	72.9	277	75	0	40	870	2	278	5.5e-117	431.8	PIK37661.1 putative glutathione S-transferase P [Apostichopus japonicus]	PIK37661.1 putative glutathione S-transferase P [Apostichopus japonicus]
Cluster-4263.11663
Cluster-4263.11664	TRINITY_DN8763_c0_g1_i5	XP_011674148.1	52.0	350	151	6	1301	2299	115	464	2.0e-102	384.0	XP_011674148.1 deleted in malignant brain tumors 1 protein [Strongylocentrotus purpuratus]	XP_011674148.1 deleted in malignant brain tumors 1 protein [Strongylocentrotus purpuratus]
Cluster-4263.11665
Cluster-4263.11666
Cluster-4263.11667
Cluster-4263.11668	TRINITY_DN5195_c0_g2_i8	PIK52155.1	72.0	82	23	0	248	3	1	82	1.7e-28	139.8	PIK52155.1 hypothetical protein BSL78_10934 [Apostichopus japonicus]	PIK52155.1 hypothetical protein BSL78_10934 [Apostichopus japonicus]
Cluster-4263.11669	TRINITY_DN5195_c0_g2_i3	PIK46597.1	45.3	181	94	3	3943	3407	485	662	1.5e-30	146.0	PIK46597.1 putative soluble adenylyl cyclase isoform X1 [Apostichopus japonicus]	PIK46597.1 putative soluble adenylyl cyclase isoform X1 [Apostichopus japonicus]
Cluster-4263.11670
Cluster-4263.11671
Cluster-4263.11672	TRINITY_DN2536_c1_g1_i1	PIK55374.1	44.7	797	403	9	372	2717	20	793	2.9e-196	696.4	PIK55374.1 putative nose resistant to fluoxetine protein 6 [Apostichopus japonicus]	PIK55374.1 putative nose resistant to fluoxetine protein 6 [Apostichopus japonicus]
Cluster-4263.11673
Cluster-4263.11674
Cluster-4263.11675
Cluster-4263.11676
Cluster-4263.11677
Cluster-4263.11678
Cluster-4263.11679
Cluster-4263.11680
Cluster-4263.11681
Cluster-4263.11682	TRINITY_DN2028_c0_g1_i4	PIK52580.1	76.8	418	94	1	212	1465	6	420	6.8e-173	618.6	PIK52580.1 putative sodium-dependent phosphate transport protein 2B [Apostichopus japonicus]	PIK52580.1 putative sodium-dependent phosphate transport protein 2B [Apostichopus japonicus]
Cluster-4263.11683
Cluster-4263.11684
Cluster-4263.11685
Cluster-4263.11686
Cluster-4263.11687	TRINITY_DN797_c0_g1_i5	XP_022085615.1	65.1	175	61	0	426	950	3	177	1.9e-55	228.0	XP_022085615.1 peptidyl-tRNA hydrolase 2, mitochondrial-like [Acanthaster planci]	XP_022085615.1 peptidyl-tRNA hydrolase 2, mitochondrial-like [Acanthaster planci]
Cluster-4263.11688
Cluster-4263.11689
Cluster-4263.11690
Cluster-4263.11690
Cluster-4263.11691
Cluster-4263.11692
Cluster-4263.11693
Cluster-4263.11694
Cluster-4263.11695
Cluster-4263.11696
Cluster-4263.11697	TRINITY_DN19882_c0_g1_i2	XP_022097374.1	55.9	701	257	19	71	2056	67	754	9.2e-192	681.0	XP_022097374.1 aryl hydrocarbon receptor nuclear translocator homolog isoform X2 [Acanthaster planci]	XP_022097374.1 aryl hydrocarbon receptor nuclear translocator homolog isoform X2 [Acanthaster planci]
Cluster-4263.11697	TRINITY_DN19882_c0_g1_i7	XP_022097374.1	55.5	701	267	18	71	2077	67	754	2.2e-193	686.4	XP_022097374.1 aryl hydrocarbon receptor nuclear translocator homolog isoform X2 [Acanthaster planci]	XP_022097374.1 aryl hydrocarbon receptor nuclear translocator homolog isoform X2 [Acanthaster planci]
Cluster-4263.11698
Cluster-4263.11699
Cluster-4263.11700
Cluster-4263.11701
Cluster-4263.11702
Cluster-4263.11703
Cluster-4263.11704
Cluster-4263.11705	TRINITY_DN42039_c0_g1_i3	PIK47258.1	66.0	153	52	0	2515	2057	109	261	3.0e-52	217.2	PIK47258.1 Epoxide hydrolase 1, partial [Apostichopus japonicus]	PIK47258.1 Epoxide hydrolase 1, partial [Apostichopus japonicus]
Cluster-4263.11706
Cluster-4263.11707	TRINITY_DN1742_c1_g2_i1	XP_022088767.1	56.4	463	194	5	1886	498	1	455	1.8e-147	533.1	XP_022088767.1 epoxide hydrolase 1-like [Acanthaster planci]	XP_022088767.1 epoxide hydrolase 1-like [Acanthaster planci]<>XP_022088768.1 epoxide hydrolase 1-like [Acanthaster planci]<>XP_022088770.1 epoxide hydrolase 1-like [Acanthaster planci]
Cluster-4263.11708
Cluster-4263.11709
Cluster-4263.11710
Cluster-4263.11711
Cluster-4263.11714
Cluster-4263.11715
Cluster-4263.11716
Cluster-4263.11717
Cluster-4263.11718
Cluster-4263.11718
Cluster-4263.11719
Cluster-4263.11720
Cluster-4263.11721
Cluster-4263.11722
Cluster-4263.11723
Cluster-4263.11724
Cluster-4263.11725
Cluster-4263.11726
Cluster-4263.11727
Cluster-4263.11727	TRINITY_DN2503_c2_g1_i2	XP_784873.2	42.7	279	147	4	2573	1773	3	280	2.1e-58	237.7	XP_784873.2 cation-dependent mannose-6-phosphate receptor isoform X1 [Strongylocentrotus purpuratus]	XP_784873.2 cation-dependent mannose-6-phosphate receptor isoform X1 [Strongylocentrotus purpuratus]
Cluster-4263.11728
Cluster-4263.11728
Cluster-4263.11729
Cluster-4263.11731
Cluster-4263.11732
Cluster-4263.11733
Cluster-4263.11734
Cluster-4263.11735
Cluster-4263.11736
Cluster-4263.11736
Cluster-4263.11737
Cluster-4263.11738	TRINITY_DN3897_c0_g1_i1	AGJ89658.1	64.7	573	58	3	4963	3245	1	429	5.7e-185	659.1	AGJ89658.1 API-5 protein [Apostichopus japonicus]	AGJ89658.1 API-5 protein [Apostichopus japonicus]
Cluster-4263.11738	TRINITY_DN3897_c0_g1_i6	AGJ89658.1	64.7	573	58	3	4918	3200	1	429	5.7e-185	659.1	AGJ89658.1 API-5 protein [Apostichopus japonicus]	AGJ89658.1 API-5 protein [Apostichopus japonicus]
Cluster-4263.11739
Cluster-4263.11740
Cluster-4263.11741	TRINITY_DN57261_c0_g1_i4	PIK55917.1	78.4	51	11	0	394	242	1	51	1.1e-13	89.0	PIK55917.1 hypothetical protein BSL78_07187 [Apostichopus japonicus]	PIK55917.1 hypothetical protein BSL78_07187 [Apostichopus japonicus]
Cluster-4263.11742
Cluster-4263.11743
Cluster-4263.11743
Cluster-4263.11744
Cluster-4263.11745
Cluster-4263.11745
Cluster-4263.11746
Cluster-4263.11747
Cluster-4263.11748
Cluster-4263.11749
Cluster-4263.11750
Cluster-4263.11751
Cluster-4263.11752	TRINITY_DN18970_c0_g1_i11	NP_001268688.1	41.7	875	497	5	8308	5717	719	1591	7.4e-190	676.0	NP_001268688.1 ATP-binding cassette sub-family C member 9 [Strongylocentrotus purpuratus]	NP_001268688.1 ATP-binding cassette sub-family C member 9 [Strongylocentrotus purpuratus]<>AFH89642.1 ATP-binding cassette transporter subfamily C member 9a [Strongylocentrotus purpuratus]
Cluster-4263.11752	TRINITY_DN18970_c0_g1_i2	NP_001268688.1	41.6	875	498	5	8259	5668	719	1591	3.6e-189	673.7	NP_001268688.1 ATP-binding cassette sub-family C member 9 [Strongylocentrotus purpuratus]	NP_001268688.1 ATP-binding cassette sub-family C member 9 [Strongylocentrotus purpuratus]<>AFH89642.1 ATP-binding cassette transporter subfamily C member 9a [Strongylocentrotus purpuratus]
Cluster-4263.11753
Cluster-4263.11754
Cluster-4263.11755
Cluster-4263.11756	TRINITY_DN2688_c0_g1_i6	PIK55470.1	71.6	197	56	0	161	751	1	197	2.0e-78	304.7	PIK55470.1 putative transmembrane protein [Apostichopus japonicus]	PIK55470.1 putative transmembrane protein [Apostichopus japonicus]
Cluster-4263.11757
Cluster-4263.11757
Cluster-4263.11758	TRINITY_DN2688_c0_g2_i3	PIK39817.1	52.4	126	59	1	129	506	1	125	7.2e-26	130.2	PIK39817.1 putative proline-rich transmembrane protein 1 [Apostichopus japonicus]	PIK39817.1 putative proline-rich transmembrane protein 1 [Apostichopus japonicus]
Cluster-4263.11759
Cluster-4263.11760
Cluster-4263.11761
Cluster-4263.11762
Cluster-4263.11763
Cluster-4263.11764
Cluster-4263.11765
Cluster-4263.11766	TRINITY_DN28357_c0_g2_i3	PIK45195.1	53.3	582	230	10	466	2190	1	547	5.8e-147	531.9	PIK45195.1 hypothetical protein BSL78_17954 [Apostichopus japonicus]	PIK45195.1 hypothetical protein BSL78_17954 [Apostichopus japonicus]
Cluster-4263.11767	TRINITY_DN28357_c0_g3_i1	PIK45195.1	68.0	75	19	1	51	275	156	225	2.1e-14	89.4	PIK45195.1 hypothetical protein BSL78_17954 [Apostichopus japonicus]	PIK45195.1 hypothetical protein BSL78_17954 [Apostichopus japonicus]
Cluster-4263.11768
Cluster-4263.11769
Cluster-4263.11770
Cluster-4263.11770
Cluster-4263.11771
Cluster-4263.11772
Cluster-4263.11773
Cluster-4263.11774
Cluster-4263.11775
Cluster-4263.11776	TRINITY_DN345_c0_g1_i2	PIK52112.1	71.3	924	203	6	4767	1999	2	864	0.0e+00	1142.1	PIK52112.1 putative guanine nucleotide exchange factor DBS, partial [Apostichopus japonicus]	PIK52112.1 putative guanine nucleotide exchange factor DBS, partial [Apostichopus japonicus]
Cluster-4263.11776	TRINITY_DN345_c0_g1_i10	PIK52112.1	71.8	962	208	7	4926	2047	2	902	0.0e+00	1214.1	PIK52112.1 putative guanine nucleotide exchange factor DBS, partial [Apostichopus japonicus]	PIK52112.1 putative guanine nucleotide exchange factor DBS, partial [Apostichopus japonicus]
Cluster-4263.11776	TRINITY_DN345_c0_g1_i4	PIK52112.1	71.8	962	208	7	4889	2010	2	902	0.0e+00	1213.0	PIK52112.1 putative guanine nucleotide exchange factor DBS, partial [Apostichopus japonicus]	PIK52112.1 putative guanine nucleotide exchange factor DBS, partial [Apostichopus japonicus]
Cluster-4263.11777
Cluster-4263.11778
Cluster-4263.11779
Cluster-4263.11780
Cluster-4263.11780	TRINITY_DN2707_c0_g1_i6	PIK49188.1	62.4	173	58	3	5180	4662	763	928	1.0e-43	189.9	PIK49188.1 putative G-protein coupled receptor [Apostichopus japonicus]	PIK49188.1 putative G-protein coupled receptor [Apostichopus japonicus]
Cluster-4263.11781	TRINITY_DN28592_c0_g1_i1	PIK58735.1	73.6	473	115	7	686	2077	8	479	4.1e-175	625.9	PIK58735.1 IrxA [Apostichopus japonicus]	PIK58735.1 IrxA [Apostichopus japonicus]
Cluster-4263.11782
Cluster-4263.11783
Cluster-4263.11784
Cluster-4263.11785
Cluster-4263.11786	TRINITY_DN2060_c0_g2_i1	PIK38925.1	73.6	303	80	0	304	1212	20	322	3.5e-133	485.7	PIK38925.1 hypothetical protein BSL78_24220 [Apostichopus japonicus]	PIK38925.1 hypothetical protein BSL78_24220 [Apostichopus japonicus]
Cluster-4263.11787
Cluster-4263.11788
Cluster-4263.11789
Cluster-4263.11789	TRINITY_DN16959_c2_g1_i2	PIK56053.1	32.9	489	232	13	39	1298	19	480	3.5e-25	127.5	PIK56053.1 putative serum response factor-binding protein 1 [Apostichopus japonicus]	PIK56053.1 putative serum response factor-binding protein 1 [Apostichopus japonicus]
Cluster-4263.11790	TRINITY_DN27177_c0_g1_i1	PIK39751.1	35.6	174	77	6	526	11	353	493	5.0e-12	81.3	PIK39751.1 hypothetical protein BSL78_23409 [Apostichopus japonicus]	PIK39751.1 hypothetical protein BSL78_23409 [Apostichopus japonicus]
Cluster-4263.11791	TRINITY_DN6830_c0_g1_i1	PIK34584.1	33.3	228	142	5	1	663	161	385	1.5e-18	104.0	PIK34584.1 hypothetical protein BSL78_28591, partial [Apostichopus japonicus]	PIK34584.1 hypothetical protein BSL78_28591, partial [Apostichopus japonicus]
Cluster-4263.11792	TRINITY_DN6830_c0_g1_i3	PIK34584.1	32.9	228	143	5	1	663	161	385	1.9e-17	101.3	PIK34584.1 hypothetical protein BSL78_28591, partial [Apostichopus japonicus]	PIK34584.1 hypothetical protein BSL78_28591, partial [Apostichopus japonicus]
Cluster-4263.11793	TRINITY_DN6830_c0_g2_i1	PIK41542.1	29.2	260	149	6	1	678	182	440	3.9e-13	88.6	PIK41542.1 putative netrin receptor UNC5B [Apostichopus japonicus]	PIK41542.1 putative netrin receptor UNC5B [Apostichopus japonicus]
Cluster-4263.11794	TRINITY_DN6830_c0_g2_i6	PIK41542.1	29.3	259	148	6	1	675	182	439	9.5e-14	88.6	PIK41542.1 putative netrin receptor UNC5B [Apostichopus japonicus]	PIK41542.1 putative netrin receptor UNC5B [Apostichopus japonicus]
Cluster-4263.11795
Cluster-4263.11796
Cluster-4263.11797	TRINITY_DN4939_c2_g1_i3	XP_013775218.1	50.6	257	119	2	7024	6254	3	251	2.4e-32	152.5	XP_013775218.1 eukaryotic translation initiation factor 4H-like [Limulus polyphemus]	XP_013775218.1 eukaryotic translation initiation factor 4H-like [Limulus polyphemus]
Cluster-4263.11798
Cluster-4263.11799	TRINITY_DN36654_c0_g1_i2	PIK46943.1	72.7	128	35	0	9	392	234	361	5.5e-48	200.3	PIK46943.1 putative nose resistant to fluoxetine protein 6 [Apostichopus japonicus]	PIK46943.1 putative nose resistant to fluoxetine protein 6 [Apostichopus japonicus]
Cluster-4263.11800
Cluster-4263.11800	TRINITY_DN10248_c0_g1_i5	PIK42282.1	62.5	272	101	1	1349	2161	124	395	1.4e-93	354.4	PIK42282.1 putative extracellular tyrosine-protein kinase PKDCC [Apostichopus japonicus]	PIK42282.1 putative extracellular tyrosine-protein kinase PKDCC [Apostichopus japonicus]
Cluster-4263.11801
Cluster-4263.11802
Cluster-4263.11803
Cluster-4263.11804
Cluster-4263.11805
Cluster-4263.11806
Cluster-4263.11807	TRINITY_DN2955_c0_g3_i1	PIK44801.1	56.4	312	121	5	1343	414	1	299	3.0e-96	363.2	PIK44801.1 hypothetical protein BSL78_18344 [Apostichopus japonicus]	PIK44801.1 hypothetical protein BSL78_18344 [Apostichopus japonicus]
Cluster-4263.11808
Cluster-4263.11809
Cluster-4263.11810
Cluster-4263.11811
Cluster-4263.11812
Cluster-4263.11813	TRINITY_DN12900_c1_g1_i1	PIK61745.1	53.1	525	228	8	596	2137	1	518	2.3e-105	393.7	PIK61745.1 Toll [Apostichopus japonicus]	PIK61745.1 Toll [Apostichopus japonicus]
Cluster-4263.11814	TRINITY_DN6514_c0_g1_i1	XP_030835366.1	31.7	965	582	23	3405	712	1329	2283	5.6e-112	416.0	XP_030835366.1 uncharacterized protein LOC582405 [Strongylocentrotus purpuratus]	XP_030835366.1 uncharacterized protein LOC582405 [Strongylocentrotus purpuratus]
Cluster-4263.11815
Cluster-4263.11816
Cluster-4263.11817
Cluster-4263.11818	TRINITY_DN1820_c3_g1_i2	PIK37191.1	80.3	635	123	1	129	2033	1	633	3.6e-301	1044.6	PIK37191.1 putative nuclear pore complex protein, partial [Apostichopus japonicus]	PIK37191.1 putative nuclear pore complex protein, partial [Apostichopus japonicus]
Cluster-4263.11819
Cluster-4263.11820
Cluster-4263.11821	TRINITY_DN5154_c1_g2_i1	XP_030833475.1	29.6	901	538	26	4286	1797	559	1434	1.1e-64	259.2	XP_030833475.1 roundabout homolog 1 isoform X2 [Strongylocentrotus purpuratus]	XP_030833475.1 roundabout homolog 1 isoform X2 [Strongylocentrotus purpuratus]
Cluster-4263.11822
Cluster-4263.11823
Cluster-4263.11824
Cluster-4263.11825
Cluster-4263.11826	TRINITY_DN21822_c0_g1_i11	XP_019619422.1	42.1	299	170	3	503	1396	18	314	3.2e-64	256.1	XP_019619422.1 PREDICTED: uncharacterized protein LOC109466195 isoform X2 [Branchiostoma belcheri]	XP_019619422.1 PREDICTED: uncharacterized protein LOC109466195 isoform X2 [Branchiostoma belcheri]
Cluster-4263.11827	TRINITY_DN21822_c0_g1_i15	XP_002593738.1	40.3	226	132	3	119	790	60	284	1.8e-40	176.4	XP_002593738.1 hypothetical protein BRAFLDRAFT_124477 [Branchiostoma floridae]	XP_002593738.1 hypothetical protein BRAFLDRAFT_124477 [Branchiostoma floridae]<>EEN49749.1 hypothetical protein BRAFLDRAFT_124477 [Branchiostoma floridae]
Cluster-4263.11827	TRINITY_DN21822_c0_g1_i10	XP_030853488.1	39.7	416	242	5	611	1846	25	435	9.9e-85	325.1	XP_030853488.1 uncharacterized protein YER152C isoform X2 [Strongylocentrotus purpuratus]	XP_030853488.1 uncharacterized protein YER152C isoform X2 [Strongylocentrotus purpuratus]
Cluster-4263.11827	TRINITY_DN21822_c0_g1_i9	XP_030853488.1	38.6	345	204	4	611	1633	25	365	3.8e-65	260.0	XP_030853488.1 uncharacterized protein YER152C isoform X2 [Strongylocentrotus purpuratus]	XP_030853488.1 uncharacterized protein YER152C isoform X2 [Strongylocentrotus purpuratus]
Cluster-4263.11828
Cluster-4263.11829
Cluster-4263.11830
Cluster-4263.11831
Cluster-4263.11832
Cluster-4263.11833
Cluster-4263.11834
Cluster-4263.11835
Cluster-4263.11836
Cluster-4263.11837
Cluster-4263.11838
Cluster-4263.11839
Cluster-4263.11840
Cluster-4263.11841
Cluster-4263.11842	TRINITY_DN4173_c2_g1_i2	PIK48812.1	73.3	554	139	3	158	1819	1	545	4.6e-232	815.1	PIK48812.1 putative cytosol aminopeptidase-like [Apostichopus japonicus]	PIK48812.1 putative cytosol aminopeptidase-like [Apostichopus japonicus]
Cluster-4263.11843
Cluster-4263.11844
Cluster-4263.11845
Cluster-4263.11846
Cluster-4263.11847
Cluster-4263.11848
Cluster-4263.11849
Cluster-4263.11850
Cluster-4263.11851
Cluster-4263.11852	TRINITY_DN1225_c2_g3_i1	PIK47615.1	72.6	106	27	1	723	406	1	104	2.6e-29	139.4	PIK47615.1 putative cAMP-responsive element-binding protein-like 2-like [Apostichopus japonicus]	PIK47615.1 putative cAMP-responsive element-binding protein-like 2-like [Apostichopus japonicus]
Cluster-4263.11853
Cluster-4263.11854	TRINITY_DN13_c3_g1_i1	PIK57670.1	65.5	200	69	0	197	796	28	227	7.3e-69	271.2	PIK57670.1 hypothetical protein BSL78_05402 [Apostichopus japonicus]	PIK57670.1 hypothetical protein BSL78_05402 [Apostichopus japonicus]
Cluster-4263.11854	TRINITY_DN13_c3_g1_i2	PIK57670.1	65.5	200	69	0	197	796	28	227	9.1e-69	271.2	PIK57670.1 hypothetical protein BSL78_05402 [Apostichopus japonicus]	PIK57670.1 hypothetical protein BSL78_05402 [Apostichopus japonicus]
Cluster-4263.11855
Cluster-4263.11856
Cluster-4263.11857
Cluster-4263.11858
Cluster-4263.11859
Cluster-4263.11860
Cluster-4263.11861
Cluster-4263.11862	TRINITY_DN3869_c0_g1_i7	XP_787535.4	70.9	413	120	0	194	1432	4	416	1.1e-183	653.7	XP_787535.4 fumarylacetoacetase [Strongylocentrotus purpuratus]	XP_787535.4 fumarylacetoacetase [Strongylocentrotus purpuratus]
Cluster-4263.11863	TRINITY_DN3869_c0_g1_i3	XP_787535.4	70.0	420	119	1	194	1453	4	416	7.6e-182	647.5	XP_787535.4 fumarylacetoacetase [Strongylocentrotus purpuratus]	XP_787535.4 fumarylacetoacetase [Strongylocentrotus purpuratus]
Cluster-4263.11865
Cluster-4263.11866
Cluster-4263.11867	TRINITY_DN4099_c0_g1_i5	PIK52876.1	74.9	275	62	3	1814	999	5	275	4.0e-111	412.5	PIK52876.1 replication protein A2, 32kDa [Apostichopus japonicus]	PIK52876.1 replication protein A2, 32kDa [Apostichopus japonicus]
Cluster-4263.11868
Cluster-4263.11869
Cluster-4263.11870
Cluster-4263.11871	TRINITY_DN4925_c0_g1_i8	XP_022104769.1	74.4	1006	243	7	929	3940	19	1011	0.0e+00	1553.1	XP_022104769.1 2-oxoglutarate dehydrogenase, mitochondrial-like isoform X1 [Acanthaster planci]	XP_022104769.1 2-oxoglutarate dehydrogenase, mitochondrial-like isoform X1 [Acanthaster planci]
Cluster-4263.11872	TRINITY_DN4187_c0_g2_i1	PIK53483.1	80.3	493	92	2	2736	1258	1	488	1.3e-247	866.3	PIK53483.1 putative arylsulfatase J [Apostichopus japonicus]	PIK53483.1 putative arylsulfatase J [Apostichopus japonicus]
Cluster-4263.11874
Cluster-4263.11875
Cluster-4263.11876	TRINITY_DN5726_c0_g1_i5	XP_022099151.1	46.2	844	444	4	3293	762	1	834	2.7e-58	237.7	XP_022099151.1 outer dense fiber protein 2-like isoform X2 [Acanthaster planci]	XP_022099151.1 outer dense fiber protein 2-like isoform X2 [Acanthaster planci]
Cluster-4263.11877
Cluster-4263.11878
Cluster-4263.11879
Cluster-4263.11880
Cluster-4263.11881
Cluster-4263.11882
Cluster-4263.11883	TRINITY_DN20438_c1_g1_i2	PIK49173.1	56.1	472	197	3	3269	1863	1	465	1.1e-155	561.2	PIK49173.1 putative alpha-(1,3)-fucosyltransferase 6 [Apostichopus japonicus]	PIK49173.1 putative alpha-(1,3)-fucosyltransferase 6 [Apostichopus japonicus]
Cluster-4263.11884
Cluster-4263.11885
Cluster-4263.11886
Cluster-4263.11887	TRINITY_DN53635_c0_g1_i2	PIK41643.1	90.9	154	14	0	1	462	272	425	1.8e-74	288.5	PIK41643.1 putative rap guanine nucleotide exchange factor 2 isoform X1, partial [Apostichopus japonicus]	PIK41643.1 putative rap guanine nucleotide exchange factor 2 isoform X1, partial [Apostichopus japonicus]
Cluster-4263.11888	TRINITY_DN12202_c0_g1_i2	PIK41643.1	82.8	943	107	5	4322	1494	409	1296	0.0e+00	1452.6	PIK41643.1 putative rap guanine nucleotide exchange factor 2 isoform X1, partial [Apostichopus japonicus]	PIK41643.1 putative rap guanine nucleotide exchange factor 2 isoform X1, partial [Apostichopus japonicus]
Cluster-4263.11888	TRINITY_DN12202_c0_g1_i1	PIK41643.1	78.0	1025	88	8	4568	1494	409	1296	0.0e+00	1458.4	PIK41643.1 putative rap guanine nucleotide exchange factor 2 isoform X1, partial [Apostichopus japonicus]	PIK41643.1 putative rap guanine nucleotide exchange factor 2 isoform X1, partial [Apostichopus japonicus]
Cluster-4263.11889	TRINITY_DN170988_c0_g1_i2	XP_030829274.1	43.5	558	297	3	3779	2151	58	612	1.3e-131	481.5	XP_030829274.1 solute carrier family 23 member 1 isoform X4 [Strongylocentrotus purpuratus]	XP_030829274.1 solute carrier family 23 member 1 isoform X4 [Strongylocentrotus purpuratus]
Cluster-4263.11890
Cluster-4263.11890	TRINITY_DN9448_c1_g1_i3	PIK60242.1	49.3	373	188	1	776	1894	1	372	1.5e-82	318.2	PIK60242.1 hypothetical protein BSL78_02870 [Apostichopus japonicus]	PIK60242.1 hypothetical protein BSL78_02870 [Apostichopus japonicus]
Cluster-4263.11890
Cluster-4263.11891
Cluster-4263.11892
Cluster-4263.11893
Cluster-4263.11894
Cluster-4263.11895
Cluster-4263.11896	TRINITY_DN9840_c0_g1_i2	XP_022094082.1	48.4	1080	498	12	168	3308	5	1058	1.2e-259	906.7	XP_022094082.1 DNA-binding protein SMUBP-2-like [Acanthaster planci]	XP_022094082.1 DNA-binding protein SMUBP-2-like [Acanthaster planci]
Cluster-4263.11897
Cluster-4263.11898
Cluster-4263.11899	TRINITY_DN14527_c0_g1_i5	XP_022096916.1	86.8	583	74	3	1	1743	1967	2548	1.1e-293	1019.6	XP_022096916.1 serine/threonine-protein kinase mTOR-like [Acanthaster planci]	XP_022096916.1 serine/threonine-protein kinase mTOR-like [Acanthaster planci]
Cluster-4263.11900
Cluster-4263.11901
Cluster-4263.11901
Cluster-4263.11902
Cluster-4263.11903
Cluster-4263.11904	TRINITY_DN1518_c0_g2_i1	PIK33734.1	53.1	311	117	3	1562	702	245	550	1.9e-87	333.6	PIK33734.1 putative P-selectin-like [Apostichopus japonicus]	PIK33734.1 putative P-selectin-like [Apostichopus japonicus]
Cluster-4263.11905	TRINITY_DN1518_c0_g2_i2	PIK33734.1	53.4	311	116	3	1533	673	245	550	8.5e-88	334.7	PIK33734.1 putative P-selectin-like [Apostichopus japonicus]	PIK33734.1 putative P-selectin-like [Apostichopus japonicus]
Cluster-4263.11906
Cluster-4263.11907
Cluster-4263.11908
Cluster-4263.11909	TRINITY_DN1589_c0_g1_i8	XP_011669397.2	76.5	51	12	0	3310	3158	54	104	1.4e-14	92.8	XP_011669397.2 serine/arginine-rich splicing factor 5 isoform X1 [Strongylocentrotus purpuratus]	XP_011669397.2 serine/arginine-rich splicing factor 5 isoform X1 [Strongylocentrotus purpuratus]
Cluster-4263.11909	TRINITY_DN1589_c0_g1_i3	XP_011669397.2	78.0	50	11	0	3242	3093	55	104	3.9e-14	90.9	XP_011669397.2 serine/arginine-rich splicing factor 5 isoform X1 [Strongylocentrotus purpuratus]	XP_011669397.2 serine/arginine-rich splicing factor 5 isoform X1 [Strongylocentrotus purpuratus]
Cluster-4263.11909	TRINITY_DN1589_c0_g1_i2	XP_011669397.2	78.0	50	11	0	3287	3138	55	104	4.0e-14	90.9	XP_011669397.2 serine/arginine-rich splicing factor 5 isoform X1 [Strongylocentrotus purpuratus]	XP_011669397.2 serine/arginine-rich splicing factor 5 isoform X1 [Strongylocentrotus purpuratus]
Cluster-4263.11910
Cluster-4263.11911
Cluster-4263.11912
Cluster-4263.11913	TRINITY_DN4913_c0_g1_i2	PIK52676.1	47.5	204	100	5	2896	2297	63	263	6.0e-42	183.3	PIK52676.1 hypothetical protein BSL78_10443 [Apostichopus japonicus]	PIK52676.1 hypothetical protein BSL78_10443 [Apostichopus japonicus]
Cluster-4263.11914
Cluster-4263.11915
Cluster-4263.11916
Cluster-4263.11917
Cluster-4263.11917
Cluster-4263.11918
Cluster-4263.11919
Cluster-4263.11920
Cluster-4263.11921
Cluster-4263.11922	TRINITY_DN6124_c0_g1_i1	PIK46090.1	70.2	285	81	1	3	845	315	599	2.4e-116	430.6	PIK46090.1 putative tRNA (guanine(26)-N(2))-dimethyltransferase isoform X2, partial [Apostichopus japonicus]	PIK46090.1 putative tRNA (guanine(26)-N(2))-dimethyltransferase isoform X2, partial [Apostichopus japonicus]
Cluster-4263.11922	TRINITY_DN6124_c0_g1_i5	PIK46090.1	70.2	285	81	1	3	845	315	599	2.4e-116	430.6	PIK46090.1 putative tRNA (guanine(26)-N(2))-dimethyltransferase isoform X2, partial [Apostichopus japonicus]	PIK46090.1 putative tRNA (guanine(26)-N(2))-dimethyltransferase isoform X2, partial [Apostichopus japonicus]
Cluster-4263.11923
Cluster-4263.11924
Cluster-4263.11925
Cluster-4263.11926	TRINITY_DN868_c0_g1_i5	KOF72431.1	54.3	70	32	0	2955	2746	2	71	1.2e-13	89.4	KOF72431.1 hypothetical protein OCBIM_22039448mg [Octopus bimaculoides]	KOF72431.1 hypothetical protein OCBIM_22039448mg [Octopus bimaculoides]
Cluster-4263.11928	TRINITY_DN5364_c0_g1_i12	PIK42861.1	82.8	326	53	2	4823	3849	1	324	3.4e-169	606.7	PIK42861.1 putative stearoyl-CoA desaturase 5 isoform X1 [Apostichopus japonicus]	PIK42861.1 putative stearoyl-CoA desaturase 5 isoform X1 [Apostichopus japonicus]
Cluster-4263.11928	TRINITY_DN5364_c0_g1_i6	PIK42861.1	82.8	326	53	2	4769	3795	1	324	3.4e-169	606.7	PIK42861.1 putative stearoyl-CoA desaturase 5 isoform X1 [Apostichopus japonicus]	PIK42861.1 putative stearoyl-CoA desaturase 5 isoform X1 [Apostichopus japonicus]
Cluster-4263.11929
Cluster-4263.11930
Cluster-4263.11930
Cluster-4263.11931
Cluster-4263.11932
Cluster-4263.11933
Cluster-4263.11934	TRINITY_DN663_c2_g3_i1	PIK42567.1	40.8	228	130	2	277	945	19	246	8.4e-50	209.1	PIK42567.1 hypothetical protein BSL78_20592 [Apostichopus japonicus]	PIK42567.1 hypothetical protein BSL78_20592 [Apostichopus japonicus]
Cluster-4263.11935
Cluster-4263.11936
Cluster-4263.11937
Cluster-4263.11938
Cluster-4263.11939	TRINITY_DN6127_c0_g3_i2	XP_792123.3	55.3	441	192	3	1988	666	40	475	1.2e-129	474.2	XP_792123.3 protein unc-93 homolog A [Strongylocentrotus purpuratus]	XP_792123.3 protein unc-93 homolog A [Strongylocentrotus purpuratus]
Cluster-4263.11940
Cluster-4263.11941
Cluster-4263.11942
Cluster-4263.11943
Cluster-4263.11944	TRINITY_DN6984_c1_g2_i1	PIK38241.1	44.0	100	53	2	1702	1403	1	97	2.1e-12	85.5	PIK38241.1 putative histone deacetylase complex subunit SAP30L [Apostichopus japonicus]	PIK38241.1 putative histone deacetylase complex subunit SAP30L [Apostichopus japonicus]
Cluster-4263.11945
Cluster-4263.11946
Cluster-4263.11947
Cluster-4263.11948
Cluster-4263.11949	TRINITY_DN5677_c0_g3_i1	PIK39487.1	77.8	555	116	4	228	1883	1	551	4.3e-245	857.8	PIK39487.1 hypothetical protein BSL78_23679 [Apostichopus japonicus]	PIK39487.1 hypothetical protein BSL78_23679 [Apostichopus japonicus]
Cluster-4263.11949	TRINITY_DN5677_c0_g3_i2	PIK39487.1	77.8	555	116	4	228	1883	1	551	4.9e-245	857.8	PIK39487.1 hypothetical protein BSL78_23679 [Apostichopus japonicus]	PIK39487.1 hypothetical protein BSL78_23679 [Apostichopus japonicus]
Cluster-4263.11950
Cluster-4263.11951	TRINITY_DN5677_c0_g3_i3	PIK39487.1	73.6	125	29	2	228	602	1	121	2.8e-42	182.6	PIK39487.1 hypothetical protein BSL78_23679 [Apostichopus japonicus]	PIK39487.1 hypothetical protein BSL78_23679 [Apostichopus japonicus]
Cluster-4263.11952	TRINITY_DN22331_c0_g1_i7	PIK43725.1	59.1	396	152	7	1695	2873	33	421	1.7e-55	229.2	PIK43725.1 putative zinc finger CCCH domain-containing protein 18 [Apostichopus japonicus]	PIK43725.1 putative zinc finger CCCH domain-containing protein 18 [Apostichopus japonicus]
Cluster-4263.11952	TRINITY_DN22331_c0_g1_i4	PIK43725.1	58.9	394	152	7	1695	2867	33	419	5.0e-54	224.2	PIK43725.1 putative zinc finger CCCH domain-containing protein 18 [Apostichopus japonicus]	PIK43725.1 putative zinc finger CCCH domain-containing protein 18 [Apostichopus japonicus]
Cluster-4263.11953
Cluster-4263.11954
Cluster-4263.11955
Cluster-4263.11956
Cluster-4263.11957
Cluster-4263.11958
Cluster-4263.11959
Cluster-4263.11960
Cluster-4263.11961
Cluster-4263.11962
Cluster-4263.11963
Cluster-4263.11964
Cluster-4263.11965
Cluster-4263.11966	TRINITY_DN12648_c0_g1_i7	XP_003727253.1	96.4	220	7	1	3129	2470	1	219	6.9e-123	452.2	XP_003727253.1 casein kinase II subunit beta isoform X4 [Strongylocentrotus purpuratus]	XP_003727253.1 casein kinase II subunit beta isoform X4 [Strongylocentrotus purpuratus]<>XP_030852937.1 casein kinase II subunit beta isoform X4 [Strongylocentrotus purpuratus]
Cluster-4263.11967	TRINITY_DN12648_c0_g1_i1	PIK46517.1	38.7	225	127	4	1618	947	275	489	3.1e-33	154.1	PIK46517.1 putative RNA-directed DNA polymerase from mobile element jockey-like [Apostichopus japonicus]	PIK46517.1 putative RNA-directed DNA polymerase from mobile element jockey-like [Apostichopus japonicus]
Cluster-4263.11968
Cluster-4263.11969	TRINITY_DN23080_c1_g1_i1	PIK34299.1	35.9	312	189	5	1535	2440	27	337	1.0e-36	166.0	PIK34299.1 hypothetical protein BSL78_28879 [Apostichopus japonicus]	PIK34299.1 hypothetical protein BSL78_28879 [Apostichopus japonicus]
Cluster-4263.11970
Cluster-4263.11971
Cluster-4263.11972
Cluster-4263.11973
Cluster-4263.11974
Cluster-4263.11975
Cluster-4263.11976
Cluster-4263.11977
Cluster-4263.11978
Cluster-4263.11979
Cluster-4263.11980
Cluster-4263.11981
Cluster-4263.11982
Cluster-4263.11983
Cluster-4263.11984	TRINITY_DN207_c1_g1_i3	XP_019628952.1	69.7	465	141	0	2007	3401	26	490	1.0e-205	728.0	XP_019628952.1 PREDICTED: alanine--glyoxylate aminotransferase 2, mitochondrial-like [Branchiostoma belcheri]	XP_019628952.1 PREDICTED: alanine--glyoxylate aminotransferase 2, mitochondrial-like [Branchiostoma belcheri]
Cluster-4263.11985
Cluster-4263.11986
Cluster-4263.11987
Cluster-4263.11988
Cluster-4263.11989
Cluster-4263.11990	TRINITY_DN7404_c0_g1_i1	PIK46020.1	63.0	81	30	0	621	379	1	81	1.2e-21	113.6	PIK46020.1 putative cytochrome c oxidase subunit 7A1, mitochondrial [Apostichopus japonicus]	PIK46020.1 putative cytochrome c oxidase subunit 7A1, mitochondrial [Apostichopus japonicus]
Cluster-4263.11991
Cluster-4263.11992	TRINITY_DN1099_c2_g2_i1	XP_030848911.1	62.6	687	252	3	3489	1444	320	1006	8.6e-249	870.5	XP_030848911.1 nuclear pore complex protein Nup107-like isoform X1 [Strongylocentrotus purpuratus]	XP_030848911.1 nuclear pore complex protein Nup107-like isoform X1 [Strongylocentrotus purpuratus]
Cluster-4263.11993	TRINITY_DN3576_c1_g1_i4	PIK58686.1	82.4	851	138	3	6000	3475	1	848	0.0e+00	1390.6	PIK58686.1 Peroxisomal Lon protease-like protein 2 [Apostichopus japonicus]	PIK58686.1 Peroxisomal Lon protease-like protein 2 [Apostichopus japonicus]
Cluster-4263.11994	TRINITY_DN7179_c1_g1_i2	PIK38601.1	39.2	181	95	4	6	533	55	225	7.4e-21	112.8	PIK38601.1 hypothetical protein BSL78_24564, partial [Apostichopus japonicus]	PIK38601.1 hypothetical protein BSL78_24564, partial [Apostichopus japonicus]<>PIK40135.1 hypothetical protein BSL78_23036, partial [Apostichopus japonicus]
Cluster-4263.11995
Cluster-4263.11996
Cluster-4263.11996
Cluster-4263.11997
Cluster-4263.11998
Cluster-4263.11999
Cluster-4263.11999
Cluster-4263.12000
Cluster-4263.12001
Cluster-4263.12002
Cluster-4263.12003
Cluster-4263.12004	TRINITY_DN2888_c0_g1_i14	XP_022093684.1	52.7	444	209	1	2	1333	380	822	3.5e-139	507.7	XP_022093684.1 uncharacterized protein LOC110980918 [Acanthaster planci]	XP_022093684.1 uncharacterized protein LOC110980918 [Acanthaster planci]
Cluster-4263.12005	TRINITY_DN2888_c0_g1_i10	PIK50175.1	59.3	177	65	4	4172	3651	55	227	1.4e-48	205.7	PIK50175.1 putative nuclease HARBI1 [Apostichopus japonicus]	PIK50175.1 putative nuclease HARBI1 [Apostichopus japonicus]
Cluster-4263.12006
Cluster-4263.12007
Cluster-4263.12008
Cluster-4263.12009	TRINITY_DN7470_c0_g1_i4	PIK48957.1	67.0	870	183	5	310	2913	2	769	0.0e+00	1238.8	PIK48957.1 putative maltase-glucoamylase, intestinal [Apostichopus japonicus]	PIK48957.1 putative maltase-glucoamylase, intestinal [Apostichopus japonicus]
Cluster-4263.12010
Cluster-4263.12011
Cluster-4263.12012
Cluster-4263.12013	TRINITY_DN11616_c0_g1_i1	PIK54190.1	70.0	404	119	2	399	1610	1	402	7.2e-159	571.2	PIK54190.1 hypothetical protein BSL78_08920 [Apostichopus japonicus]	PIK54190.1 hypothetical protein BSL78_08920 [Apostichopus japonicus]
Cluster-4263.12014
Cluster-4263.12015	TRINITY_DN16572_c1_g1_i6	PIK41935.1	55.7	422	165	6	3822	5030	46	464	3.1e-101	381.7	PIK41935.1 putative trichohyalin isoform X1 [Apostichopus japonicus]	PIK41935.1 putative trichohyalin isoform X1 [Apostichopus japonicus]
Cluster-4263.12016
Cluster-4263.12017
Cluster-4263.12018
Cluster-4263.12019
Cluster-4263.12020
Cluster-4263.12021
Cluster-4263.12022
Cluster-4263.12023
Cluster-4263.12024
Cluster-4263.12025
Cluster-4263.12026
Cluster-4263.12027	TRINITY_DN2019_c0_g1_i6	PIK56008.1	68.6	427	100	6	7217	5964	1	402	6.0e-167	599.7	PIK56008.1 putative angio-associated migratory cell protein [Apostichopus japonicus]	PIK56008.1 putative angio-associated migratory cell protein [Apostichopus japonicus]
Cluster-4263.12028	TRINITY_DN2019_c0_g1_i3	PIK56008.1	68.6	427	100	6	7240	5987	1	402	6.0e-167	599.7	PIK56008.1 putative angio-associated migratory cell protein [Apostichopus japonicus]	PIK56008.1 putative angio-associated migratory cell protein [Apostichopus japonicus]
Cluster-4263.12029	TRINITY_DN2019_c0_g1_i1	XP_022093990.1	45.4	280	151	1	142	981	1	278	1.4e-67	268.9	XP_022093990.1 protein CNPPD1-like [Acanthaster planci]	XP_022093990.1 protein CNPPD1-like [Acanthaster planci]
Cluster-4263.12030
Cluster-4263.12031
Cluster-4263.12032
Cluster-4263.12033	TRINITY_DN3155_c0_g1_i2	PIK58404.1	98.6	146	2	0	1546	1109	1	146	3.5e-77	299.3	PIK58404.1 hypothetical protein BSL78_04625 [Apostichopus japonicus]	PIK58404.1 hypothetical protein BSL78_04625 [Apostichopus japonicus]
Cluster-4263.12034
Cluster-4263.12035
Cluster-4263.12036
Cluster-4263.12037
Cluster-4263.12038
Cluster-4263.12039
Cluster-4263.12040
Cluster-4263.12041
Cluster-4263.12042
Cluster-4263.12043
Cluster-4263.12044
Cluster-4263.12045	TRINITY_DN11150_c0_g1_i9	PIK52924.1	77.4	451	102	0	1	1353	418	868	2.1e-189	673.3	PIK52924.1 putative exportin-4 [Apostichopus japonicus]	PIK52924.1 putative exportin-4 [Apostichopus japonicus]
Cluster-4263.12045	TRINITY_DN11150_c0_g1_i4	PIK52924.1	77.4	451	102	0	1	1353	418	868	2.8e-189	673.3	PIK52924.1 putative exportin-4 [Apostichopus japonicus]	PIK52924.1 putative exportin-4 [Apostichopus japonicus]
Cluster-4263.12045	TRINITY_DN11150_c0_g1_i8	PIK52924.1	77.4	451	102	0	1	1353	418	868	2.9e-189	673.3	PIK52924.1 putative exportin-4 [Apostichopus japonicus]	PIK52924.1 putative exportin-4 [Apostichopus japonicus]
Cluster-4263.12046
Cluster-4263.12047
Cluster-4263.12048
Cluster-4263.12049	TRINITY_DN17416_c1_g2_i1	XP_022085993.1	57.3	344	144	1	66	1088	2	345	1.2e-108	403.7	XP_022085993.1 SUMO-activating enzyme subunit 1-like [Acanthaster planci]	XP_022085993.1 SUMO-activating enzyme subunit 1-like [Acanthaster planci]
Cluster-4263.12050
Cluster-4263.12051
Cluster-4263.12052
Cluster-4263.12053	TRINITY_DN13399_c0_g1_i4	XP_011417923.1	55.3	273	119	2	4146	3331	124	394	1.0e-83	322.4	XP_011417923.1 PREDICTED: uncharacterized protein K02A2.6-like [Crassostrea gigas]	XP_011417923.1 PREDICTED: uncharacterized protein K02A2.6-like [Crassostrea gigas]
Cluster-4263.12054
Cluster-4263.12055
Cluster-4263.12055
Cluster-4263.12056	TRINITY_DN13399_c0_g1_i5	XP_011417923.1	55.3	273	119	2	1757	942	124	394	4.4e-84	322.4	XP_011417923.1 PREDICTED: uncharacterized protein K02A2.6-like [Crassostrea gigas]	XP_011417923.1 PREDICTED: uncharacterized protein K02A2.6-like [Crassostrea gigas]
Cluster-4263.12057
Cluster-4263.12058
Cluster-4263.12059
Cluster-4263.12060
Cluster-4263.12061	TRINITY_DN6882_c0_g1_i8	PIK61935.1	97.9	439	8	1	478	1791	1	439	3.6e-245	859.4	PIK61935.1 putative eukaryotic peptide chain release factor subunit 1 [Apostichopus japonicus]	PIK61935.1 putative eukaryotic peptide chain release factor subunit 1 [Apostichopus japonicus]
Cluster-4263.12062
Cluster-4263.12063	TRINITY_DN4564_c2_g1_i3	PIK49560.1	63.8	940	302	14	3060	310	97	1021	3.3e-280	974.9	PIK49560.1 putative low-density lipoprotein receptor-related protein 2 [Apostichopus japonicus]	PIK49560.1 putative low-density lipoprotein receptor-related protein 2 [Apostichopus japonicus]
Cluster-4263.12064
Cluster-4263.12065
Cluster-4263.12066
Cluster-4263.12067	TRINITY_DN19295_c0_g1_i3	PIK47834.1	89.0	146	16	0	721	284	125	270	6.0e-76	294.3	PIK47834.1 putative kelch-like protein 24 [Apostichopus japonicus]	PIK47834.1 putative kelch-like protein 24 [Apostichopus japonicus]
Cluster-4263.12067	TRINITY_DN19295_c0_g1_i1	PIK60453.1	82.9	584	100	0	2161	410	1	584	2.3e-292	1015.0	PIK60453.1 putative kelch-like protein 24 [Apostichopus japonicus]	PIK60453.1 putative kelch-like protein 24 [Apostichopus japonicus]
Cluster-4263.12068
Cluster-4263.12069
Cluster-4263.12070
Cluster-4263.12071
Cluster-4263.12072	TRINITY_DN7831_c2_g2_i3	PIK43394.1	93.4	379	23	1	3508	2378	1	379	9.9e-185	657.9	PIK43394.1 putative E3 ubiquitin-protein ligase synoviolin [Apostichopus japonicus]	PIK43394.1 putative E3 ubiquitin-protein ligase synoviolin [Apostichopus japonicus]
Cluster-4263.12073
Cluster-4263.12074
Cluster-4263.12075	TRINITY_DN12122_c0_g1_i1	PIK45903.1	62.8	347	127	1	2622	1588	4	350	1.9e-126	463.8	PIK45903.1 putative glucose-6-phosphatase 2-like [Apostichopus japonicus]	PIK45903.1 putative glucose-6-phosphatase 2-like [Apostichopus japonicus]
Cluster-4263.12076
Cluster-4263.12077
Cluster-4263.12078
Cluster-4263.12080
Cluster-4263.12081
Cluster-4263.12082
Cluster-4263.12082
Cluster-4263.12083
Cluster-4263.12084	TRINITY_DN3617_c0_g1_i2	PIK34134.1	37.0	1138	529	28	4950	1711	1575	2582	8.4e-144	522.3	PIK34134.1 hypothetical protein BSL78_29040, partial [Apostichopus japonicus]	PIK34134.1 hypothetical protein BSL78_29040, partial [Apostichopus japonicus]
Cluster-4263.12085
Cluster-4263.12086
Cluster-4263.12087
Cluster-4263.12088
Cluster-4263.12089
Cluster-4263.12090
Cluster-4263.12091	TRINITY_DN36967_c0_g1_i17	PIK45456.1	70.1	723	181	7	3616	1538	219	936	2.1e-266	929.1	PIK45456.1 hypothetical protein BSL78_17688 [Apostichopus japonicus]	PIK45456.1 hypothetical protein BSL78_17688 [Apostichopus japonicus]
Cluster-4263.12091
Cluster-4263.12092
Cluster-4263.12093	TRINITY_DN8569_c1_g1_i3	PIK52849.1	65.0	40	14	0	673	554	284	323	2.2e-07	66.2	PIK52849.1 putative retinol dehydrogenase 7 isoform X2 [Apostichopus japonicus]	PIK52849.1 putative retinol dehydrogenase 7 isoform X2 [Apostichopus japonicus]
Cluster-4263.12094	TRINITY_DN2626_c1_g1_i5	PIK51483.1	91.1	723	64	0	117	2285	1	723	0.0e+00	1315.1	PIK51483.1 minichromosome maintenance 7 [Apostichopus japonicus]	PIK51483.1 minichromosome maintenance 7 [Apostichopus japonicus]
Cluster-4263.12095
Cluster-4263.12095
Cluster-4263.12096
Cluster-4263.12097
Cluster-4263.12098
Cluster-4263.12099	TRINITY_DN57313_c0_g1_i2	XP_022089879.1	39.9	168	87	4	1838	1359	639	800	3.7e-23	120.6	XP_022089879.1 connector enhancer of kinase suppressor of ras 2-like isoform X3 [Acanthaster planci]	XP_022089879.1 connector enhancer of kinase suppressor of ras 2-like isoform X3 [Acanthaster planci]
Cluster-4263.12099	TRINITY_DN57313_c0_g1_i4	XP_022089879.1	43.2	88	50	0	2445	2182	639	726	2.7e-12	84.7	XP_022089879.1 connector enhancer of kinase suppressor of ras 2-like isoform X3 [Acanthaster planci]	XP_022089879.1 connector enhancer of kinase suppressor of ras 2-like isoform X3 [Acanthaster planci]
Cluster-4263.12099
Cluster-4263.12100
Cluster-4263.12101
Cluster-4263.12102
Cluster-4263.12103
Cluster-4263.12104
Cluster-4263.12105
Cluster-4263.12106
Cluster-4263.12107
Cluster-4263.12108
Cluster-4263.12109
Cluster-4263.12110
Cluster-4263.12111
Cluster-4263.12112
Cluster-4263.12113
Cluster-4263.12114
Cluster-4263.12115
Cluster-4263.12116
Cluster-4263.12117
Cluster-4263.12118
Cluster-4263.12119
Cluster-4263.12120	TRINITY_DN8247_c0_g1_i3	PIK55907.1	70.1	87	26	0	562	302	44	130	2.0e-23	120.2	PIK55907.1 hypothetical protein BSL78_07177 [Apostichopus japonicus]	PIK55907.1 hypothetical protein BSL78_07177 [Apostichopus japonicus]
Cluster-4263.12120	TRINITY_DN8247_c0_g1_i2	PIK55907.1	64.4	177	62	1	730	200	44	219	1.7e-55	226.9	PIK55907.1 hypothetical protein BSL78_07177 [Apostichopus japonicus]	PIK55907.1 hypothetical protein BSL78_07177 [Apostichopus japonicus]
Cluster-4263.12121
Cluster-4263.12122
Cluster-4263.12123
Cluster-4263.12124	TRINITY_DN1372_c2_g1_i1	PIK34626.1	48.4	486	241	7	444	1874	105	589	2.3e-132	483.0	PIK34626.1 putative NXPE family member 3 [Apostichopus japonicus]	PIK34626.1 putative NXPE family member 3 [Apostichopus japonicus]
Cluster-4263.12125
Cluster-4263.12126
Cluster-4263.12127
Cluster-4263.12128	TRINITY_DN65232_c0_g1_i2	PIK33633.1	51.8	469	221	2	1	1407	365	828	9.9e-137	497.3	PIK33633.1 hypothetical protein BSL78_29550 [Apostichopus japonicus]	PIK33633.1 hypothetical protein BSL78_29550 [Apostichopus japonicus]
Cluster-4263.12129	TRINITY_DN65232_c0_g1_i3	PIK55247.1	55.6	162	69	1	4	489	86	244	2.2e-46	195.3	PIK55247.1 hypothetical protein BSL78_07843 [Apostichopus japonicus]	PIK55247.1 hypothetical protein BSL78_07843 [Apostichopus japonicus]
Cluster-4263.12130
Cluster-4263.12131	TRINITY_DN4174_c0_g1_i2	XP_794451.2	40.4	235	132	4	4122	3436	4	236	5.3e-43	187.2	XP_794451.2 LOW QUALITY PROTEIN: 3-beta-hydroxysteroid-Delta(8),Delta(7)-isomerase [Strongylocentrotus purpuratus]	XP_794451.2 LOW QUALITY PROTEIN: 3-beta-hydroxysteroid-Delta(8),Delta(7)-isomerase [Strongylocentrotus purpuratus]
Cluster-4263.12132
Cluster-4263.12133
Cluster-4263.12134	TRINITY_DN72403_c0_g1_i1	PIK34893.1	63.5	156	57	0	588	121	91	246	2.7e-46	195.3	PIK34893.1 hypothetical protein BSL78_28283 [Apostichopus japonicus]	PIK34893.1 hypothetical protein BSL78_28283 [Apostichopus japonicus]
Cluster-4263.12135
Cluster-4263.12136	TRINITY_DN3016_c0_g2_i1	PIK36992.1	63.5	416	152	0	1702	2949	43	458	9.4e-156	561.2	PIK36992.1 hypothetical protein BSL78_26173 [Apostichopus japonicus]	PIK36992.1 hypothetical protein BSL78_26173 [Apostichopus japonicus]
Cluster-4263.12137	TRINITY_DN3016_c0_g1_i5	XP_030835526.1	56.4	811	335	7	3464	1065	188	990	3.2e-256	895.2	XP_030835526.1 uncharacterized protein LOC115921699 [Strongylocentrotus purpuratus]	XP_030835526.1 uncharacterized protein LOC115921699 [Strongylocentrotus purpuratus]
Cluster-4263.12138
Cluster-4263.12139
Cluster-4263.12140	TRINITY_DN11319_c2_g4_i1	XP_011664244.1	54.6	361	159	3	2333	1263	4	363	1.5e-115	427.9	XP_011664244.1 protein Wnt-10b isoform X2 [Strongylocentrotus purpuratus]	XP_011664244.1 protein Wnt-10b isoform X2 [Strongylocentrotus purpuratus]
Cluster-4263.12141
Cluster-4263.12142
Cluster-4263.12142
Cluster-4263.12143
Cluster-4263.12144
Cluster-4263.12145
Cluster-4263.12146
Cluster-4263.12147
Cluster-4263.12147
Cluster-4263.12148	TRINITY_DN10721_c0_g1_i1	PIK38896.1	83.2	268	44	1	49	849	1	268	3.2e-124	455.7	PIK38896.1 hypothetical protein BSL78_24272 [Apostichopus japonicus]	PIK38896.1 hypothetical protein BSL78_24272 [Apostichopus japonicus]
Cluster-4263.12149	TRINITY_DN2660_c1_g1_i4	PIK45798.1	77.3	181	41	0	271	813	188	368	1.2e-76	298.5	PIK45798.1 globin, partial [Apostichopus japonicus]	PIK45798.1 globin, partial [Apostichopus japonicus]
Cluster-4263.12150
Cluster-4263.12150
Cluster-4263.12151
Cluster-4263.12152
Cluster-4263.12153	TRINITY_DN26494_c0_g1_i5	PIK37013.1	42.1	216	118	2	982	335	11	219	7.9e-47	198.0	PIK37013.1 hypothetical protein BSL78_26154 [Apostichopus japonicus]	PIK37013.1 hypothetical protein BSL78_26154 [Apostichopus japonicus]
Cluster-4263.12154
Cluster-4263.12155	TRINITY_DN2010_c2_g1_i2	PIK36908.1	79.9	303	61	0	133	1041	20	322	2.5e-148	535.8	PIK36908.1 putative phytanoyl-CoA dioxygenase, peroxisomal-like isoform X2 [Apostichopus japonicus]	PIK36908.1 putative phytanoyl-CoA dioxygenase, peroxisomal-like isoform X2 [Apostichopus japonicus]
Cluster-4263.12156	TRINITY_DN7602_c0_g1_i5	XP_030832889.1	36.1	460	282	6	6	1370	1971	2423	4.8e-73	287.3	XP_030832889.1 neuroblastoma-amplified sequence [Strongylocentrotus purpuratus]	XP_030832889.1 neuroblastoma-amplified sequence [Strongylocentrotus purpuratus]
Cluster-4263.12157	TRINITY_DN7602_c0_g1_i3	PIK59423.1	74.6	67	17	0	3	203	160	226	6.2e-20	107.5	PIK59423.1 putative neuroblastoma-amplified sequence [Apostichopus japonicus]	PIK59423.1 putative neuroblastoma-amplified sequence [Apostichopus japonicus]
Cluster-4263.12158	TRINITY_DN4993_c0_g5_i1	PIK41527.1	82.2	409	73	0	524	1750	1	409	7.8e-191	677.6	PIK41527.1 hypothetical protein BSL78_21630, partial [Apostichopus japonicus]	PIK41527.1 hypothetical protein BSL78_21630, partial [Apostichopus japonicus]
Cluster-4263.12159
Cluster-4263.12160
Cluster-4263.12161
Cluster-4263.12162	TRINITY_DN13553_c0_g3_i1	XP_002735764.1	39.3	341	184	4	1424	471	7	347	9.3e-70	274.6	XP_002735764.1 PREDICTED: nicotinamidase-like [Saccoglossus kowalevskii]	XP_002735764.1 PREDICTED: nicotinamidase-like [Saccoglossus kowalevskii]
Cluster-4263.12162
Cluster-4263.12163
Cluster-4263.12164
Cluster-4263.12165	TRINITY_DN814_c0_g1_i2	PIK55755.1	71.9	171	45	2	1125	616	5	173	8.5e-65	258.1	PIK55755.1 putative development-specific protein LVN1.2 [Apostichopus japonicus]	PIK55755.1 putative development-specific protein LVN1.2 [Apostichopus japonicus]
Cluster-4263.12165	TRINITY_DN814_c0_g1_i1	PIK55755.1	66.4	152	48	2	1068	616	24	173	3.6e-52	217.2	PIK55755.1 putative development-specific protein LVN1.2 [Apostichopus japonicus]	PIK55755.1 putative development-specific protein LVN1.2 [Apostichopus japonicus]
Cluster-4263.12166
Cluster-4263.12167	TRINITY_DN306_c0_g1_i2	PIK52288.1	65.9	763	224	5	122	2404	1	729	1.5e-295	1026.5	PIK52288.1 putative N-acetylated-alpha-linked acidic dipeptidase 2-like [Apostichopus japonicus]	PIK52288.1 putative N-acetylated-alpha-linked acidic dipeptidase 2-like [Apostichopus japonicus]
Cluster-4263.12168	TRINITY_DN2503_c0_g3_i2	XP_022093512.1	35.9	220	118	10	549	1184	206	410	7.3e-25	126.7	XP_022093512.1 uncharacterized protein LOC110980814 [Acanthaster planci]	XP_022093512.1 uncharacterized protein LOC110980814 [Acanthaster planci]
Cluster-4263.12169
Cluster-4263.12170
Cluster-4263.12171
Cluster-4263.12172
Cluster-4263.12173
Cluster-4263.12174	TRINITY_DN34206_c0_g1_i2	PIK62139.1	90.1	121	12	0	784	1146	1	121	1.3e-56	230.7	PIK62139.1 hypothetical protein BSL78_00861, partial [Apostichopus japonicus]	PIK62139.1 hypothetical protein BSL78_00861, partial [Apostichopus japonicus]
Cluster-4263.12174	TRINITY_DN34206_c0_g1_i1	PIK62139.1	90.8	163	15	0	867	1355	1	163	1.5e-78	304.3	PIK62139.1 hypothetical protein BSL78_00861, partial [Apostichopus japonicus]	PIK62139.1 hypothetical protein BSL78_00861, partial [Apostichopus japonicus]
Cluster-4263.12174	TRINITY_DN34206_c0_g1_i4	PIK62139.1	90.1	121	12	0	253	615	1	121	6.1e-57	231.1	PIK62139.1 hypothetical protein BSL78_00861, partial [Apostichopus japonicus]	PIK62139.1 hypothetical protein BSL78_00861, partial [Apostichopus japonicus]
Cluster-4263.12175
Cluster-4263.12176	TRINITY_DN34206_c0_g1_i8	PIK62139.1	79.6	54	1	1	267	398	68	121	2.1e-14	89.4	PIK62139.1 hypothetical protein BSL78_00861, partial [Apostichopus japonicus]	PIK62139.1 hypothetical protein BSL78_00861, partial [Apostichopus japonicus]
Cluster-4263.12177
Cluster-4263.12178
Cluster-4263.12179
Cluster-4263.12180
Cluster-4263.12181
Cluster-4263.12182
Cluster-4263.12182
Cluster-4263.12183
Cluster-4263.12184
Cluster-4263.12185
Cluster-4263.12186	TRINITY_DN23407_c0_g1_i6	XP_022092851.1	65.9	592	168	8	4794	3097	1	584	1.9e-177	634.0	XP_022092851.1 protein Red-like [Acanthaster planci]	XP_022092851.1 protein Red-like [Acanthaster planci]
Cluster-4263.12187
Cluster-4263.12188
Cluster-4263.12189
Cluster-4263.12190
Cluster-4263.12191
Cluster-4263.12192
Cluster-4263.12193
Cluster-4263.12194
Cluster-4263.12195
Cluster-4263.12196
Cluster-4263.12197	TRINITY_DN3087_c1_g1_i5	XP_013067128.1	39.9	243	144	1	2614	1886	59	299	2.0e-49	208.0	XP_013067128.1 PREDICTED: uncharacterized protein LOC106055418 [Biomphalaria glabrata]	XP_013067128.1 PREDICTED: uncharacterized protein LOC106055418 [Biomphalaria glabrata]
Cluster-4263.12198	TRINITY_DN41726_c0_g1_i2	PIK34638.1	30.2	182	109	3	1733	1215	2	174	2.3e-07	68.6	PIK34638.1 reverse transcriptase [Apostichopus japonicus]	PIK34638.1 reverse transcriptase [Apostichopus japonicus]
Cluster-4263.12199
Cluster-4263.12200
Cluster-4263.12201
Cluster-4263.12202
Cluster-4263.12203	TRINITY_DN26469_c0_g1_i1	XP_003724012.1	31.9	756	411	15	1191	3161	78	828	6.2e-82	316.2	XP_003724012.1 muscarinic acetylcholine receptor M2 [Strongylocentrotus purpuratus]	XP_003724012.1 muscarinic acetylcholine receptor M2 [Strongylocentrotus purpuratus]
Cluster-4263.12204	TRINITY_DN2985_c0_g3_i1	PIK49864.1	57.5	240	84	4	247	927	455	689	5.0e-84	322.0	PIK49864.1 putative scavenger receptor cysteine-rich protein type 12 isoform X1 [Apostichopus japonicus]	PIK49864.1 putative scavenger receptor cysteine-rich protein type 12 isoform X1 [Apostichopus japonicus]
Cluster-4263.12205
Cluster-4263.12206
Cluster-4263.12207	TRINITY_DN2905_c1_g1_i6	PIK58427.1	49.9	633	249	13	185	1969	1341	1943	1.9e-158	570.9	PIK58427.1 putative RING finger protein 17 [Apostichopus japonicus]	PIK58427.1 putative RING finger protein 17 [Apostichopus japonicus]
Cluster-4263.12207	TRINITY_DN2905_c1_g1_i8	PIK58427.1	49.9	633	249	13	185	1969	1341	1943	1.9e-158	570.9	PIK58427.1 putative RING finger protein 17 [Apostichopus japonicus]	PIK58427.1 putative RING finger protein 17 [Apostichopus japonicus]
Cluster-4263.12208
Cluster-4263.12209
Cluster-4263.12210
Cluster-4263.12210
Cluster-4263.12211
Cluster-4263.12212
Cluster-4263.12213
Cluster-4263.12214
Cluster-4263.12215
Cluster-4263.12216
Cluster-4263.12217
Cluster-4263.12218
Cluster-4263.12219
Cluster-4263.12220
Cluster-4263.12221
Cluster-4263.12222	TRINITY_DN466_c0_g1_i7	XP_022102246.1	52.1	3437	1598	11	8	10267	9264	12667	0.0e+00	3443.3	XP_022102246.1 uncharacterized protein LOC110985497 isoform X5 [Acanthaster planci]	XP_022102246.1 uncharacterized protein LOC110985497 isoform X5 [Acanthaster planci]
Cluster-4263.12222	TRINITY_DN466_c0_g1_i4	XP_022102246.1	52.4	3411	1598	11	8	10189	9264	12667	0.0e+00	3451.4	XP_022102246.1 uncharacterized protein LOC110985497 isoform X5 [Acanthaster planci]	XP_022102246.1 uncharacterized protein LOC110985497 isoform X5 [Acanthaster planci]
Cluster-4263.12223
Cluster-4263.12224	TRINITY_DN466_c0_g1_i17	PIK37944.1	81.1	493	71	2	2	1477	917	1388	3.4e-219	771.9	PIK37944.1 putative dystonin isoform X1 [Apostichopus japonicus]	PIK37944.1 putative dystonin isoform X1 [Apostichopus japonicus]
Cluster-4263.12225
Cluster-4263.12226
Cluster-4263.12227
Cluster-4263.12228
Cluster-4263.12228
Cluster-4263.12229
Cluster-4263.12230
Cluster-4263.12231
Cluster-4263.12232	TRINITY_DN2631_c4_g1_i1	PIK42979.1	32.4	256	161	3	3127	3861	270	524	3.4e-30	145.2	PIK42979.1 hypothetical protein BSL78_20160 [Apostichopus japonicus]	PIK42979.1 hypothetical protein BSL78_20160 [Apostichopus japonicus]
Cluster-4263.12233
Cluster-4263.12234
Cluster-4263.12235	TRINITY_DN3739_c0_g1_i1	PIK41631.1	59.9	152	61	0	1931	2386	1	152	1.6e-46	199.1	PIK41631.1 hypothetical protein BSL78_21520 [Apostichopus japonicus]	PIK41631.1 hypothetical protein BSL78_21520 [Apostichopus japonicus]
Cluster-4263.12236
Cluster-4263.12237
Cluster-4263.12238	TRINITY_DN11557_c0_g1_i7	PIK56800.1	27.6	667	408	19	2408	564	4	647	2.8e-52	217.2	PIK56800.1 scavenger receptor cysteine-rich protein precursor [Apostichopus japonicus]	PIK56800.1 scavenger receptor cysteine-rich protein precursor [Apostichopus japonicus]
Cluster-4263.12239	TRINITY_DN11557_c0_g1_i4	PIK56800.1	28.1	676	393	27	1976	153	4	654	1.9e-46	197.6	PIK56800.1 scavenger receptor cysteine-rich protein precursor [Apostichopus japonicus]	PIK56800.1 scavenger receptor cysteine-rich protein precursor [Apostichopus japonicus]
Cluster-4263.12240	TRINITY_DN11557_c0_g1_i10	PIK44774.1	31.9	188	110	4	957	412	410	585	7.0e-12	81.6	PIK44774.1 hypothetical protein BSL78_18379 [Apostichopus japonicus]	PIK44774.1 hypothetical protein BSL78_18379 [Apostichopus japonicus]
Cluster-4263.12241
Cluster-4263.12242
Cluster-4263.12243
Cluster-4263.12244
Cluster-4263.12245
Cluster-4263.12246
Cluster-4263.12247
Cluster-4263.12248
Cluster-4263.12249
Cluster-4263.12250	TRINITY_DN2521_c0_g1_i2	PIK46019.1	58.6	111	46	0	1581	1249	1	111	3.8e-34	156.4	PIK46019.1 putative cytochrome c oxidase subunit 7A-related protein, mitochondrial [Apostichopus japonicus]	PIK46019.1 putative cytochrome c oxidase subunit 7A-related protein, mitochondrial [Apostichopus japonicus]
Cluster-4263.12251
Cluster-4263.12252
Cluster-4263.12253
Cluster-4263.12254	TRINITY_DN22260_c0_g1_i1	PIK58692.1	39.2	584	331	6	147	1841	1	579	2.0e-122	450.3	PIK58692.1 hypothetical protein BSL78_04375 [Apostichopus japonicus]	PIK58692.1 hypothetical protein BSL78_04375 [Apostichopus japonicus]
Cluster-4263.12255
Cluster-4263.12256
Cluster-4263.12257
Cluster-4263.12258
Cluster-4263.12259
Cluster-4263.12260	TRINITY_DN16200_c1_g2_i1	PIK35326.1	48.3	484	241	4	1893	463	18	499	1.1e-108	404.4	PIK35326.1 hypothetical protein BSL78_27854 [Apostichopus japonicus]	PIK35326.1 hypothetical protein BSL78_27854 [Apostichopus japonicus]
Cluster-4263.12261
Cluster-4263.12262
Cluster-4263.12263
Cluster-4263.12264
Cluster-4263.12265	TRINITY_DN12201_c0_g1_i10	XP_022538542.1	34.4	273	169	6	3760	2957	70	337	7.1e-28	137.1	XP_022538542.1 uncharacterized protein LOC111195432 [Astyanax mexicanus]	XP_022538542.1 uncharacterized protein LOC111195432 [Astyanax mexicanus]
Cluster-4263.12266
Cluster-4263.12267
Cluster-4263.12268	TRINITY_DN4793_c0_g1_i1	PIK59012.1	81.1	428	79	1	111	1394	1	426	3.8e-197	699.1	PIK59012.1 putative CCR4-NOT transcription complex subunit 11 isoform X2 [Apostichopus japonicus]	PIK59012.1 putative CCR4-NOT transcription complex subunit 11 isoform X2 [Apostichopus japonicus]
Cluster-4263.12269
Cluster-4263.12270	TRINITY_DN2610_c1_g1_i5	PIK60268.1	65.3	806	275	4	4356	1948	26	829	0.0e+00	1161.7	PIK60268.1 putative MAM and LDL-receptor class A domain-containing protein 1 isoform X2 [Apostichopus japonicus]	PIK60268.1 putative MAM and LDL-receptor class A domain-containing protein 1 isoform X2 [Apostichopus japonicus]
Cluster-4263.12271
Cluster-4263.12272	TRINITY_DN34911_c0_g1_i1	PIK40642.1	62.9	483	149	1	251	1609	10	492	7.7e-178	634.0	PIK40642.1 putative cholesterol 24-hydroxylase [Apostichopus japonicus]	PIK40642.1 putative cholesterol 24-hydroxylase [Apostichopus japonicus]
Cluster-4263.12273
Cluster-4263.12274
Cluster-4263.12275
Cluster-4263.12276
Cluster-4263.12277
Cluster-4263.12278	TRINITY_DN4069_c0_g4_i1	PIK36378.1	96.2	391	15	0	58	1230	501	891	7.8e-227	797.0	PIK36378.1 putative E3 ubiquitin-protein ligase Su(dx) [Apostichopus japonicus]	PIK36378.1 putative E3 ubiquitin-protein ligase Su(dx) [Apostichopus japonicus]
Cluster-4263.12279
Cluster-4263.12280	TRINITY_DN144975_c0_g2_i1	PIK44221.1	67.6	139	45	0	418	2	249	387	5.4e-49	203.8	PIK44221.1 putative carbohydrate sulfotransferase 15-like, partial [Apostichopus japonicus]	PIK44221.1 putative carbohydrate sulfotransferase 15-like, partial [Apostichopus japonicus]
Cluster-4263.12281
Cluster-4263.12282
Cluster-4263.12283
Cluster-4263.12284
Cluster-4263.12285
Cluster-4263.12286
Cluster-4263.12287
Cluster-4263.12288
Cluster-4263.12289
Cluster-4263.12290	TRINITY_DN6172_c0_g1_i3	PIK61239.1	61.6	732	247	16	5519	3390	465	1184	2.1e-193	687.2	PIK61239.1 putative rho GTPase-activating protein 20 isoform X7 [Apostichopus japonicus]	PIK61239.1 putative rho GTPase-activating protein 20 isoform X7 [Apostichopus japonicus]
Cluster-4263.12291
Cluster-4263.12292
Cluster-4263.12293
Cluster-4263.12294
Cluster-4263.12295
Cluster-4263.12296
Cluster-4263.12297	TRINITY_DN6107_c2_g1_i3	PIK42993.1	39.7	78	44	2	1049	822	6	82	4.1e-07	66.2	PIK42993.1 hypothetical protein BSL78_20174 [Apostichopus japonicus]	PIK42993.1 hypothetical protein BSL78_20174 [Apostichopus japonicus]
Cluster-4263.12298
Cluster-4263.12299
Cluster-4263.12300	TRINITY_DN1264_c1_g1_i5	PIK37545.1	73.7	441	107	4	3568	2264	268	705	5.9e-179	638.6	PIK37545.1 putative protoheme IX farnesyltransferase, mitochondrial [Apostichopus japonicus]	PIK37545.1 putative protoheme IX farnesyltransferase, mitochondrial [Apostichopus japonicus]
Cluster-4263.12301	TRINITY_DN31580_c0_g1_i1	XP_005529501.1	63.2	57	21	0	553	383	7	63	2.6e-12	82.4	XP_005529501.1 PREDICTED: cytochrome c oxidase subunit 7C, mitochondrial [Pseudopodoces humilis]	XP_005529501.1 PREDICTED: cytochrome c oxidase subunit 7C, mitochondrial [Pseudopodoces humilis]
Cluster-4263.12302
Cluster-4263.12303	TRINITY_DN12033_c0_g1_i1	XP_030832781.1	67.8	1630	507	6	1	4836	47	1676	0.0e+00	1942.9	XP_030832781.1 ras GTPase-activating-like protein IQGAP1 [Strongylocentrotus purpuratus]	XP_030832781.1 ras GTPase-activating-like protein IQGAP1 [Strongylocentrotus purpuratus]
Cluster-4263.12303	TRINITY_DN12033_c0_g1_i7	PIK59306.1	73.9	654	126	3	790	2616	121	774	5.4e-259	904.4	PIK59306.1 Ras GTPase-activating-like IQGAP1 [Apostichopus japonicus]	PIK59306.1 Ras GTPase-activating-like IQGAP1 [Apostichopus japonicus]
Cluster-4263.12304	TRINITY_DN1402_c1_g3_i4	PIK48329.1	82.1	229	41	0	296	982	1	229	3.7e-103	386.3	PIK48329.1 putative TIP41-like protein, partial [Apostichopus japonicus]	PIK48329.1 putative TIP41-like protein, partial [Apostichopus japonicus]
Cluster-4263.12305
Cluster-4263.12306
Cluster-4263.12307
Cluster-4263.12308
Cluster-4263.12309
Cluster-4263.12310
Cluster-4263.12311	TRINITY_DN9431_c0_g1_i5	PIK39595.1	57.3	262	102	2	221	1006	24	275	1.6e-68	272.3	PIK39595.1 putative translin-associated protein X [Apostichopus japonicus]	PIK39595.1 putative translin-associated protein X [Apostichopus japonicus]
Cluster-4263.12312
Cluster-4263.12313
Cluster-4263.12314
Cluster-4263.12314
Cluster-4263.12315	TRINITY_DN1209_c0_g1_i5	PIK41716.1	47.5	427	215	3	1428	172	70	495	7.6e-106	394.8	PIK41716.1 hypothetical protein BSL78_21436 [Apostichopus japonicus]	PIK41716.1 hypothetical protein BSL78_21436 [Apostichopus japonicus]
Cluster-4263.12316	TRINITY_DN1209_c0_g1_i8	PIK35303.1	51.2	82	40	0	1	246	296	377	1.6e-13	85.9	PIK35303.1 hypothetical protein BSL78_27872 [Apostichopus japonicus]	PIK35303.1 hypothetical protein BSL78_27872 [Apostichopus japonicus]
Cluster-4263.12317
Cluster-4263.12318
Cluster-4263.12319
Cluster-4263.12319
Cluster-4263.12320
Cluster-4263.12321
Cluster-4263.12322
Cluster-4263.12323
Cluster-4263.12324
Cluster-4263.12325
Cluster-4263.12326
Cluster-4263.12327
Cluster-4263.12328
Cluster-4263.12329
Cluster-4263.12330
Cluster-4263.12331
Cluster-4263.12332
Cluster-4263.12333
Cluster-4263.12334
Cluster-4263.12335
Cluster-4263.12336
Cluster-4263.12337
Cluster-4263.12338
Cluster-4263.12339
Cluster-4263.12340
Cluster-4263.12341
Cluster-4263.12342
Cluster-4263.12343
Cluster-4263.12344
Cluster-4263.12345
Cluster-4263.12346	TRINITY_DN1076_c5_g2_i4	PIK45710.1	34.4	241	151	5	1411	704	5	243	2.4e-30	145.2	PIK45710.1 putative blood vessel epicardial substance-B [Apostichopus japonicus]	PIK45710.1 putative blood vessel epicardial substance-B [Apostichopus japonicus]
Cluster-4263.12347
Cluster-4263.12348
Cluster-4263.12349
Cluster-4263.12350
Cluster-4263.12351
Cluster-4263.12352
Cluster-4263.12352
Cluster-4263.12353
Cluster-4263.12356
Cluster-4263.12357
Cluster-4263.12358	TRINITY_DN4313_c0_g1_i4	PIK56051.1	79.4	378	46	1	518	1651	2739	3084	2.6e-151	545.8	PIK56051.1 putative dmX-like protein 2 [Apostichopus japonicus]	PIK56051.1 putative dmX-like protein 2 [Apostichopus japonicus]
Cluster-4263.12359	TRINITY_DN4313_c0_g1_i2	PIK56051.1	96.6	29	1	0	2	88	1686	1714	3.2e-04	58.5	PIK56051.1 putative dmX-like protein 2 [Apostichopus japonicus]	PIK56051.1 putative dmX-like protein 2 [Apostichopus japonicus]
Cluster-4263.12359	TRINITY_DN4313_c0_g1_i5	PIK56051.1	96.6	29	1	0	2	88	1686	1714	3.3e-04	58.5	PIK56051.1 putative dmX-like protein 2 [Apostichopus japonicus]	PIK56051.1 putative dmX-like protein 2 [Apostichopus japonicus]
Cluster-4263.12360
Cluster-4263.12361
Cluster-4263.12362	TRINITY_DN5169_c0_g1_i1	PIK41989.1	68.8	295	91	1	207	1088	39	333	4.8e-101	378.6	PIK41989.1 putative tRNA methyltransferase 10-like A isoform X1 [Apostichopus japonicus]	PIK41989.1 putative tRNA methyltransferase 10-like A isoform X1 [Apostichopus japonicus]
Cluster-4263.12363
Cluster-4263.12364	TRINITY_DN7614_c0_g1_i9	PIK48283.1	55.7	201	84	2	4000	3413	15	215	9.5e-56	229.6	PIK48283.1 putative glutathione peroxidase [Apostichopus japonicus]	PIK48283.1 putative glutathione peroxidase [Apostichopus japonicus]
Cluster-4263.12365	TRINITY_DN58974_c0_g1_i1	PIK36905.1	64.3	84	30	0	67	318	532	615	2.3e-20	108.6	PIK36905.1 pol-like protein [Apostichopus japonicus]	PIK36905.1 pol-like protein [Apostichopus japonicus]
Cluster-4263.12366	TRINITY_DN11377_c0_g1_i5	XP_022090231.1	68.7	684	210	3	55	2100	1	682	4.7e-297	1031.6	XP_022090231.1 acetyl-coenzyme A synthetase, cytoplasmic-like [Acanthaster planci]	XP_022090231.1 acetyl-coenzyme A synthetase, cytoplasmic-like [Acanthaster planci]
Cluster-4263.12367
Cluster-4263.12368
Cluster-4263.12368
Cluster-4263.12369	TRINITY_DN699_c2_g1_i1	XP_030830102.1	77.2	470	106	1	97	1503	3	472	5.6e-207	730.7	XP_030830102.1 V-type proton ATPase subunit H-like [Strongylocentrotus purpuratus]	XP_030830102.1 V-type proton ATPase subunit H-like [Strongylocentrotus purpuratus]
Cluster-4263.12370
Cluster-4263.12371
Cluster-4263.12372
Cluster-4263.12373
Cluster-4263.12374
Cluster-4263.12375
Cluster-4263.12376
Cluster-4263.12377
Cluster-4263.12378	TRINITY_DN13936_c0_g2_i1	PIK61382.1	52.8	161	73	2	171	653	19	176	3.0e-44	189.1	PIK61382.1 putative ladderlectin-like [Apostichopus japonicus]	PIK61382.1 putative ladderlectin-like [Apostichopus japonicus]
Cluster-4263.12380	TRINITY_DN14106_c0_g1_i4	XP_030845310.1	58.0	412	171	2	3185	1950	1	410	1.2e-138	504.6	XP_030845310.1 branched-chain-amino-acid aminotransferase, cytosolic [Strongylocentrotus purpuratus]	XP_030845310.1 branched-chain-amino-acid aminotransferase, cytosolic [Strongylocentrotus purpuratus]
Cluster-4263.12381
Cluster-4263.12382	TRINITY_DN18319_c0_g1_i9	XP_022108433.1	52.7	410	175	6	519	1700	56	462	5.1e-112	417.2	XP_022108433.1 P2X purinoceptor 4-like isoform X2 [Acanthaster planci]	XP_022108433.1 P2X purinoceptor 4-like isoform X2 [Acanthaster planci]
Cluster-4263.12383
Cluster-4263.12384
Cluster-4263.12385
Cluster-4263.12386
Cluster-4263.12387
Cluster-4263.12388	TRINITY_DN4332_c0_g1_i1	PIK51151.1	51.9	486	162	9	5244	3934	14	476	2.5e-102	384.8	PIK51151.1 hypothetical protein BSL78_11940 [Apostichopus japonicus]	PIK51151.1 hypothetical protein BSL78_11940 [Apostichopus japonicus]
Cluster-4263.12388	TRINITY_DN4332_c0_g1_i7	PIK51151.1	51.9	486	162	9	5224	3914	14	476	2.5e-102	384.8	PIK51151.1 hypothetical protein BSL78_11940 [Apostichopus japonicus]	PIK51151.1 hypothetical protein BSL78_11940 [Apostichopus japonicus]
Cluster-4263.12389
Cluster-4263.12390
Cluster-4263.12391
Cluster-4263.12392
Cluster-4263.12393
Cluster-4263.12394
Cluster-4263.12395
Cluster-4263.12396
Cluster-4263.12397
Cluster-4263.12398
Cluster-4263.12399
Cluster-4263.12400
Cluster-4263.12401
Cluster-4263.12402
Cluster-4263.12403
Cluster-4263.12404
Cluster-4263.12405
Cluster-4263.12406
Cluster-4263.12407
Cluster-4263.12408
Cluster-4263.12409
Cluster-4263.12410
Cluster-4263.12411
Cluster-4263.12412
Cluster-4263.12413	TRINITY_DN14249_c1_g1_i1	XP_002732334.1	44.4	171	82	5	94	597	34	194	3.6e-19	105.9	XP_002732334.1 PREDICTED: ninjurin-2-like [Saccoglossus kowalevskii]	XP_002732334.1 PREDICTED: ninjurin-2-like [Saccoglossus kowalevskii]
Cluster-4263.12414
Cluster-4263.12415
Cluster-4263.12416
Cluster-4263.12417
Cluster-4263.12418
Cluster-4263.12419
Cluster-4263.12420
Cluster-4263.12421	TRINITY_DN9668_c1_g2_i1	PIK35146.1	73.0	122	33	0	1095	1460	124	245	8.0e-23	119.8	PIK35146.1 putative fibrillin-3, partial [Apostichopus japonicus]	PIK35146.1 putative fibrillin-3, partial [Apostichopus japonicus]
Cluster-4263.12422
Cluster-4263.12423
Cluster-4263.12424
Cluster-4263.12425	TRINITY_DN1140_c0_g1_i12	PIK37580.1	41.1	209	110	7	602	1210	60	261	3.1e-31	147.9	PIK37580.1 hypothetical protein BSL78_25592 [Apostichopus japonicus]	PIK37580.1 hypothetical protein BSL78_25592 [Apostichopus japonicus]
Cluster-4263.12425	TRINITY_DN1140_c0_g1_i2	PIK37580.1	41.1	209	110	7	602	1210	60	261	3.1e-31	147.9	PIK37580.1 hypothetical protein BSL78_25592 [Apostichopus japonicus]	PIK37580.1 hypothetical protein BSL78_25592 [Apostichopus japonicus]
Cluster-4263.12426
Cluster-4263.12427	TRINITY_DN32197_c0_g1_i3	PIK38236.1	83.9	155	25	0	222	686	36	190	8.2e-69	272.7	PIK38236.1 putative ragulator complex protein LAMTOR1 isoform X1 [Apostichopus japonicus]	PIK38236.1 putative ragulator complex protein LAMTOR1 isoform X1 [Apostichopus japonicus]
Cluster-4263.12429
Cluster-4263.12431
Cluster-4263.12432
Cluster-4263.12433
Cluster-4263.12434
Cluster-4263.12435
Cluster-4263.12436
Cluster-4263.12437
Cluster-4263.12438
Cluster-4263.12439
Cluster-4263.12440
Cluster-4263.12441
Cluster-4263.12442	TRINITY_DN7723_c0_g1_i4	XP_020909935.1	73.1	320	86	0	174	1133	1	320	3.0e-130	476.5	XP_020909935.1 transaldolase [Exaiptasia pallida]	XP_020909935.1 transaldolase [Exaiptasia pallida]<>KXJ09100.1 Transaldolase [Exaiptasia pallida]
Cluster-4263.12443
Cluster-4263.12444
Cluster-4263.12445
Cluster-4263.12446
Cluster-4263.12447
Cluster-4263.12448
Cluster-4263.12449	TRINITY_DN3321_c0_g1_i5	PIK44939.1	61.4	365	134	4	222	1295	2	366	2.1e-124	456.4	PIK44939.1 putative carboxypeptidase A2-like [Apostichopus japonicus]	PIK44939.1 putative carboxypeptidase A2-like [Apostichopus japonicus]
Cluster-4263.12450	TRINITY_DN3321_c0_g1_i1	PIK54360.1	66.0	53	17	1	2	160	333	384	9.6e-11	77.0	PIK54360.1 hypothetical protein BSL78_08736 [Apostichopus japonicus]	PIK54360.1 hypothetical protein BSL78_08736 [Apostichopus japonicus]
Cluster-4263.12451
Cluster-4263.12452	TRINITY_DN15558_c0_g3_i2	PIK36640.1	89.1	266	29	0	477	1274	1	266	1.5e-134	490.3	PIK36640.1 putative ubiquitin thioesterase OTUB1 [Apostichopus japonicus]	PIK36640.1 putative ubiquitin thioesterase OTUB1 [Apostichopus japonicus]<>PIK42816.1 putative ubiquitin thioesterase OTUB1 [Apostichopus japonicus]
Cluster-4263.12453	TRINITY_DN1389_c0_g1_i1	PIK55872.1	65.9	1139	376	4	1	3390	1289	2424	0.0e+00	1403.3	PIK55872.1 putative small subunit processome component 20-like, partial [Apostichopus japonicus]	PIK55872.1 putative small subunit processome component 20-like, partial [Apostichopus japonicus]
Cluster-4263.12454
Cluster-4263.12455	TRINITY_DN2099_c0_g1_i1	BBG75789.1	82.0	482	86	1	2693	1251	4	485	3.5e-236	828.6	BBG75789.1 serum and glucocorticoid regulated kinase [Patiria pectinifera]	BBG75789.1 serum and glucocorticoid regulated kinase [Patiria pectinifera]
Cluster-4263.12456
Cluster-4263.12457
Cluster-4263.12458
Cluster-4263.12459
Cluster-4263.12460
Cluster-4263.12461
Cluster-4263.12462
Cluster-4263.12463
Cluster-4263.12464
Cluster-4263.12465	TRINITY_DN20880_c0_g1_i18	PIK51477.1	69.4	134	38	2	306	707	181	311	1.0e-44	192.6	PIK51477.1 hypothetical protein BSL78_11616 [Apostichopus japonicus]	PIK51477.1 hypothetical protein BSL78_11616 [Apostichopus japonicus]
Cluster-4263.12466	TRINITY_DN20880_c0_g1_i5	PIK51477.1	79.5	88	12	1	157	402	80	167	5.8e-33	151.4	PIK51477.1 hypothetical protein BSL78_11616 [Apostichopus japonicus]	PIK51477.1 hypothetical protein BSL78_11616 [Apostichopus japonicus]
Cluster-4263.12467	TRINITY_DN20880_c0_g1_i15	XP_030837870.1	56.9	58	19	1	939	1094	462	519	8.6e-09	72.8	XP_030837870.1 uncharacterized protein LOC752094 isoform X8 [Strongylocentrotus purpuratus]	XP_030837870.1 uncharacterized protein LOC752094 isoform X8 [Strongylocentrotus purpuratus]
Cluster-4263.12467	TRINITY_DN20880_c0_g1_i13	PIK51477.1	48.0	342	87	4	1339	2103	20	357	5.7e-51	213.4	PIK51477.1 hypothetical protein BSL78_11616 [Apostichopus japonicus]	PIK51477.1 hypothetical protein BSL78_11616 [Apostichopus japonicus]
Cluster-4263.12467	TRINITY_DN20880_c0_g1_i24	PIK51477.1	74.6	342	83	3	1339	2364	20	357	7.1e-124	455.7	PIK51477.1 hypothetical protein BSL78_11616 [Apostichopus japonicus]	PIK51477.1 hypothetical protein BSL78_11616 [Apostichopus japonicus]
Cluster-4263.12467	TRINITY_DN20880_c0_g1_i1	PIK51477.1	54.3	81	36	1	565	807	20	99	3.9e-11	79.0	PIK51477.1 hypothetical protein BSL78_11616 [Apostichopus japonicus]	PIK51477.1 hypothetical protein BSL78_11616 [Apostichopus japonicus]
Cluster-4263.12467	TRINITY_DN20880_c0_g1_i10	PIK51477.1	46.0	289	71	4	503	1126	20	304	2.3e-54	223.0	PIK51477.1 hypothetical protein BSL78_11616 [Apostichopus japonicus]	PIK51477.1 hypothetical protein BSL78_11616 [Apostichopus japonicus]
Cluster-4263.12467	TRINITY_DN20880_c0_g1_i21	PIK51477.1	47.1	289	85	5	503	1177	20	304	7.5e-56	228.0	PIK51477.1 hypothetical protein BSL78_11616 [Apostichopus japonicus]	PIK51477.1 hypothetical protein BSL78_11616 [Apostichopus japonicus]
Cluster-4263.12468	TRINITY_DN1401_c4_g2_i2	PIK43874.1	62.5	88	24	1	57	320	7	85	5.4e-20	109.0	PIK43874.1 hypothetical protein BSL78_19266 [Apostichopus japonicus]	PIK43874.1 hypothetical protein BSL78_19266 [Apostichopus japonicus]
Cluster-4263.12469
Cluster-4263.12470
Cluster-4263.12471
Cluster-4263.12472	TRINITY_DN40541_c0_g1_i7	PIK39320.1	59.0	278	68	1	1206	373	90	321	3.1e-31	147.1	PIK39320.1 putative mTERF domain-containing protein 2-like [Apostichopus japonicus]	PIK39320.1 putative mTERF domain-containing protein 2-like [Apostichopus japonicus]
Cluster-4263.12473
Cluster-4263.12474
Cluster-4263.12475	TRINITY_DN11157_c0_g1_i2	XP_022097327.1	29.4	797	455	27	4346	2139	118	867	5.8e-63	253.8	XP_022097327.1 adhesion G-protein coupled receptor D1-like isoform X2 [Acanthaster planci]	XP_022097327.1 adhesion G-protein coupled receptor D1-like isoform X2 [Acanthaster planci]
Cluster-4263.12476
Cluster-4263.12477
Cluster-4263.12478
Cluster-4263.12479
Cluster-4263.12480	TRINITY_DN688_c10_g1_i1	PIK39462.1	90.1	393	39	0	196	1374	1	393	4.3e-205	724.5	PIK39462.1 putative isocitrate dehydrogenase [Apostichopus japonicus]	PIK39462.1 putative isocitrate dehydrogenase [Apostichopus japonicus]
Cluster-4263.12481
Cluster-4263.12482
Cluster-4263.12483	TRINITY_DN3084_c0_g1_i1	XP_787362.3	48.2	770	280	18	2905	674	1	677	1.0e-53	222.2	XP_787362.3 eukaryotic translation initiation factor 4B isoform X2 [Strongylocentrotus purpuratus]	XP_787362.3 eukaryotic translation initiation factor 4B isoform X2 [Strongylocentrotus purpuratus]
Cluster-4263.12484
Cluster-4263.12485
Cluster-4263.12486
Cluster-4263.12487
Cluster-4263.12488	TRINITY_DN12906_c0_g3_i1	XP_022098168.1	79.0	238	50	0	1328	615	16	253	1.2e-108	403.7	XP_022098168.1 peroxiredoxin-2-like [Acanthaster planci]	XP_022098168.1 peroxiredoxin-2-like [Acanthaster planci]
Cluster-4263.12489
Cluster-4263.12489
Cluster-4263.12491	TRINITY_DN19334_c0_g1_i3	PIK62642.1	38.0	121	63	5	851	510	57	172	1.1e-10	78.2	PIK62642.1 hypothetical protein BSL78_00434 [Apostichopus japonicus]	PIK62642.1 hypothetical protein BSL78_00434 [Apostichopus japonicus]
Cluster-4263.12492
Cluster-4263.12493	TRINITY_DN1781_c2_g2_i1	XP_791058.2	68.9	383	118	1	4419	3271	2	383	1.0e-164	591.7	XP_791058.2 sulfite oxidase [Strongylocentrotus purpuratus]	XP_791058.2 sulfite oxidase [Strongylocentrotus purpuratus]
Cluster-4263.12494
Cluster-4263.12495
Cluster-4263.12496
Cluster-4263.12497
Cluster-4263.12498
Cluster-4263.12499
Cluster-4263.12500
Cluster-4263.12501
Cluster-4263.12502	TRINITY_DN2493_c1_g1_i2	PIK61881.1	81.5	124	23	0	8	379	1	124	1.4e-44	191.4	PIK61881.1 hypothetical protein BSL78_01212 [Apostichopus japonicus]	PIK61881.1 hypothetical protein BSL78_01212 [Apostichopus japonicus]
Cluster-4263.12502	TRINITY_DN2493_c1_g1_i4	PIK61881.1	81.5	124	23	0	8	379	1	124	1.4e-44	191.4	PIK61881.1 hypothetical protein BSL78_01212 [Apostichopus japonicus]	PIK61881.1 hypothetical protein BSL78_01212 [Apostichopus japonicus]
Cluster-4263.12503
Cluster-4263.12504
Cluster-4263.12505
Cluster-4263.12506
Cluster-4263.12507	TRINITY_DN16054_c1_g1_i1	XP_014189769.1	54.3	70	32	0	262	471	182	251	3.5e-12	81.6	XP_014189769.1 PREDICTED: uncharacterized protein LOC106633234 [Haplochromis burtoni]	XP_014189769.1 PREDICTED: uncharacterized protein LOC106633234 [Haplochromis burtoni]
Cluster-4263.12508
Cluster-4263.12509	TRINITY_DN4156_c0_g1_i5	PIK38664.1	75.5	878	204	6	6956	4341	371	1243	0.0e+00	1167.1	PIK38664.1 putative RIMS-binding protein 2 isoform X7 [Apostichopus japonicus]	PIK38664.1 putative RIMS-binding protein 2 isoform X7 [Apostichopus japonicus]
Cluster-4263.12510	TRINITY_DN108907_c0_g1_i2	PIK61527.1	85.4	103	15	0	1361	1669	89	191	6.5e-43	186.8	PIK61527.1 hypothetical protein BSL78_01540 [Apostichopus japonicus]	PIK61527.1 hypothetical protein BSL78_01540 [Apostichopus japonicus]
Cluster-4263.12510	TRINITY_DN108907_c0_g1_i5	PIK61527.1	80.3	198	32	1	144	737	1	191	2.0e-87	334.3	PIK61527.1 hypothetical protein BSL78_01540 [Apostichopus japonicus]	PIK61527.1 hypothetical protein BSL78_01540 [Apostichopus japonicus]
Cluster-4263.12511	TRINITY_DN4223_c4_g1_i1	PIK61528.1	64.9	656	158	1	2193	226	18	601	4.0e-252	880.9	PIK61528.1 hypothetical protein BSL78_01541 [Apostichopus japonicus]	PIK61528.1 hypothetical protein BSL78_01541 [Apostichopus japonicus]
Cluster-4263.12512
Cluster-4263.12513
Cluster-4263.12514
Cluster-4263.12515	TRINITY_DN29067_c0_g1_i1	PIK52858.1	48.9	603	303	3	2389	581	120	717	1.4e-69	274.6	PIK52858.1 putative keratin, type II cytoskeletal 1-like [Apostichopus japonicus]	PIK52858.1 putative keratin, type II cytoskeletal 1-like [Apostichopus japonicus]
Cluster-4263.12516
Cluster-4263.12516
Cluster-4263.12517
Cluster-4263.12518
Cluster-4263.12519
Cluster-4263.12520
Cluster-4263.12521
Cluster-4263.12522
Cluster-4263.12523	TRINITY_DN169900_c0_g1_i1	PIK44378.1	33.5	167	100	6	483	7	5	168	8.8e-08	67.8	PIK44378.1 hypothetical protein BSL78_18772 [Apostichopus japonicus]	PIK44378.1 hypothetical protein BSL78_18772 [Apostichopus japonicus]
Cluster-4263.12524	TRINITY_DN1934_c0_g1_i4	PIK62603.1	64.4	435	149	4	2134	830	8	436	1.6e-163	586.6	PIK62603.1 hypothetical protein BSL78_00499 [Apostichopus japonicus]	PIK62603.1 hypothetical protein BSL78_00499 [Apostichopus japonicus]
Cluster-4263.12525
Cluster-4263.12527
Cluster-4263.12528
Cluster-4263.12529	TRINITY_DN30308_c1_g1_i2	XP_030828664.1	49.1	316	154	4	67	996	1	315	4.9e-79	305.8	XP_030828664.1 cell division cycle protein 123 homolog [Strongylocentrotus purpuratus]	XP_030828664.1 cell division cycle protein 123 homolog [Strongylocentrotus purpuratus]
Cluster-4263.12530
Cluster-4263.12531
Cluster-4263.12532
Cluster-4263.12533	TRINITY_DN20245_c0_g1_i1	XP_030828018.1	72.7	678	181	1	3706	1685	184	861	1.0e-281	980.3	XP_030828018.1 IQ and ubiquitin-like domain-containing protein [Strongylocentrotus purpuratus]	XP_030828018.1 IQ and ubiquitin-like domain-containing protein [Strongylocentrotus purpuratus]
Cluster-4263.12534	TRINITY_DN20121_c0_g1_i1	XP_022104026.1	66.7	438	139	3	2207	903	99	532	7.3e-170	607.8	XP_022104026.1 uncharacterized protein LOC110986459 isoform X1 [Acanthaster planci]	XP_022104026.1 uncharacterized protein LOC110986459 isoform X1 [Acanthaster planci]
Cluster-4263.12535
Cluster-4263.12536
Cluster-4263.12537
Cluster-4263.12538
Cluster-4263.12539
Cluster-4263.12540
Cluster-4263.12541
Cluster-4263.12542
Cluster-4263.12543	TRINITY_DN49654_c0_g1_i1	PIK38985.1	69.1	136	41	1	4	411	22	156	6.9e-49	203.4	PIK38985.1 putative single-minded-like 2 isoform X2 [Apostichopus japonicus]	PIK38985.1 putative single-minded-like 2 isoform X2 [Apostichopus japonicus]
Cluster-4263.12544	TRINITY_DN3891_c2_g1_i1	PIK43617.1	58.2	562	234	1	207	1892	22	582	4.5e-196	694.9	PIK43617.1 putative cholinesterase 1 [Apostichopus japonicus]	PIK43617.1 putative cholinesterase 1 [Apostichopus japonicus]
Cluster-4263.12545
Cluster-4263.12546
Cluster-4263.12547
Cluster-4263.12548
Cluster-4263.12549
Cluster-4263.12550
Cluster-4263.12551
Cluster-4263.12552
Cluster-4263.12553	TRINITY_DN11961_c1_g2_i2	PIK48600.1	79.1	172	36	0	12	527	1	172	8.7e-71	278.1	PIK48600.1 putative translocon-associated protein subunit delta [Apostichopus japonicus]	PIK48600.1 putative translocon-associated protein subunit delta [Apostichopus japonicus]<>PIK58817.1 putative translocon-associated protein subunit delta [Apostichopus japonicus]
Cluster-4263.12554	TRINITY_DN28591_c0_g1_i2	PIK39635.1	53.3	407	188	1	2363	1143	3	407	3.6e-126	462.6	PIK39635.1 putative 28S ribosomal protein S30, mitochondrial [Apostichopus japonicus]	PIK39635.1 putative 28S ribosomal protein S30, mitochondrial [Apostichopus japonicus]
Cluster-4263.12555
Cluster-4263.12556
Cluster-4263.12557
Cluster-4263.12558	TRINITY_DN1752_c3_g1_i1	PIK52414.1	49.0	882	374	11	210	2789	9	836	4.5e-203	719.2	PIK52414.1 putative nucleolar complex protein 3-like [Apostichopus japonicus]	PIK52414.1 putative nucleolar complex protein 3-like [Apostichopus japonicus]
Cluster-4263.12559
Cluster-4263.12560	TRINITY_DN13554_c0_g1_i2	PIK46925.1	42.9	217	102	7	2838	2203	19	218	1.6e-36	165.2	PIK46925.1 hypothetical protein BSL78_16225 [Apostichopus japonicus]	PIK46925.1 hypothetical protein BSL78_16225 [Apostichopus japonicus]
Cluster-4263.12560	TRINITY_DN13554_c0_g1_i5	PIK46925.1	44.4	214	98	7	2456	1830	19	216	3.2e-36	164.1	PIK46925.1 hypothetical protein BSL78_16225 [Apostichopus japonicus]	PIK46925.1 hypothetical protein BSL78_16225 [Apostichopus japonicus]
Cluster-4263.12561	TRINITY_DN13554_c0_g1_i3	PIK46925.1	61.2	206	74	2	1920	1303	19	218	5.0e-64	256.1	PIK46925.1 hypothetical protein BSL78_16225 [Apostichopus japonicus]	PIK46925.1 hypothetical protein BSL78_16225 [Apostichopus japonicus]
Cluster-4263.12562
Cluster-4263.12563
Cluster-4263.12564	TRINITY_DN63099_c0_g3_i2	PIK55825.1	80.7	238	45	1	4242	3532	16	253	1.5e-100	378.6	PIK55825.1 putative G-protein coupled receptor [Apostichopus japonicus]	PIK55825.1 putative G-protein coupled receptor [Apostichopus japonicus]
Cluster-4263.12564	TRINITY_DN63099_c0_g3_i4	PIK55825.1	80.7	238	45	1	4267	3557	16	253	1.5e-100	378.6	PIK55825.1 putative G-protein coupled receptor [Apostichopus japonicus]	PIK55825.1 putative G-protein coupled receptor [Apostichopus japonicus]
Cluster-4263.12565
Cluster-4263.12566	TRINITY_DN12063_c0_g1_i4	PIK59524.1	80.8	615	72	7	2	1831	484	1057	2.2e-257	899.4	PIK59524.1 sodium bicarbonate cotransporter [Apostichopus japonicus]	PIK59524.1 sodium bicarbonate cotransporter [Apostichopus japonicus]
Cluster-4263.12567
Cluster-4263.12568
Cluster-4263.12569
Cluster-4263.12570
Cluster-4263.12571
Cluster-4263.12572
Cluster-4263.12572	TRINITY_DN79738_c0_g2_i1	XP_022099027.1	53.7	123	52	4	307	663	120	241	3.6e-23	119.4	XP_022099027.1 uncharacterized protein LOC110983780 isoform X2 [Acanthaster planci]	XP_022099027.1 uncharacterized protein LOC110983780 isoform X2 [Acanthaster planci]<>XP_022099028.1 uncharacterized protein LOC110983780 isoform X2 [Acanthaster planci]
Cluster-4263.12573	TRINITY_DN29168_c0_g1_i1	PIK42979.1	26.8	721	428	20	376	2433	357	1012	2.6e-54	224.6	PIK42979.1 hypothetical protein BSL78_20160 [Apostichopus japonicus]	PIK42979.1 hypothetical protein BSL78_20160 [Apostichopus japonicus]
Cluster-4263.12574
Cluster-4263.12575	TRINITY_DN1115_c0_g1_i7	PIK36697.1	47.0	677	324	12	3834	1858	2	661	4.1e-170	609.4	PIK36697.1 ovoperoxidase [Apostichopus japonicus]	PIK36697.1 ovoperoxidase [Apostichopus japonicus]
Cluster-4263.12576
Cluster-4263.12577
Cluster-4263.12578
Cluster-4263.12579
Cluster-4263.12580
Cluster-4263.12581
Cluster-4263.12582
Cluster-4263.12582
Cluster-4263.12583
Cluster-4263.12584
Cluster-4263.12585
Cluster-4263.12586
Cluster-4263.12587
Cluster-4263.12588
Cluster-4263.12589
Cluster-4263.12590
Cluster-4263.12591
Cluster-4263.12591
Cluster-4263.12592
Cluster-4263.12593
Cluster-4263.12594	TRINITY_DN39958_c0_g3_i1	PIK59300.1	75.8	322	76	2	468	1430	11	331	4.8e-130	475.7	PIK59300.1 putative endophilin-A2-like [Apostichopus japonicus]	PIK59300.1 putative endophilin-A2-like [Apostichopus japonicus]
Cluster-4263.12595
Cluster-4263.12596
Cluster-4263.12597
Cluster-4263.12598
Cluster-4263.12599	TRINITY_DN11193_c0_g1_i1	PIK60255.1	69.0	310	96	0	685	1614	1	310	1.2e-119	441.4	PIK60255.1 Short-chain dehydrogenase/reductase family 16C member 6 [Apostichopus japonicus]	PIK60255.1 Short-chain dehydrogenase/reductase family 16C member 6 [Apostichopus japonicus]
Cluster-4263.12600
Cluster-4263.12601
Cluster-4263.12602
Cluster-4263.12603
Cluster-4263.12604
Cluster-4263.12605	TRINITY_DN3787_c0_g1_i4	PIK53575.1	77.0	465	104	3	72	1463	4	466	3.6e-226	795.0	PIK53575.1 hypothetical protein BSL78_09493 [Apostichopus japonicus]	PIK53575.1 hypothetical protein BSL78_09493 [Apostichopus japonicus]
Cluster-4263.12606
Cluster-4263.12607
Cluster-4263.12608
Cluster-4263.12609
Cluster-4263.12610
Cluster-4263.12611
Cluster-4263.12612
Cluster-4263.12613	TRINITY_DN3936_c5_g1_i3	XP_026105802.1	39.2	189	99	7	2212	1679	156	339	1.0e-30	145.6	XP_026105802.1 extracellular matrix protein FRAS1-like isoform X5 [Carassius auratus]	XP_026105802.1 extracellular matrix protein FRAS1-like isoform X5 [Carassius auratus]
Cluster-4263.12613	TRINITY_DN3936_c5_g1_i1	XP_026105802.1	39.2	189	99	7	2232	1699	156	339	1.0e-30	145.6	XP_026105802.1 extracellular matrix protein FRAS1-like isoform X5 [Carassius auratus]	XP_026105802.1 extracellular matrix protein FRAS1-like isoform X5 [Carassius auratus]
Cluster-4263.12614
Cluster-4263.12615
Cluster-4263.12616
Cluster-4263.12617
Cluster-4263.12618	TRINITY_DN27993_c0_g1_i1	PIK49715.1	83.7	252	41	0	1832	1077	1	252	2.7e-121	446.4	PIK49715.1 putative BTB/POZ domain-containing protein KCTD12-like [Apostichopus japonicus]	PIK49715.1 putative BTB/POZ domain-containing protein KCTD12-like [Apostichopus japonicus]
Cluster-4263.12619
Cluster-4263.12620
Cluster-4263.12621	TRINITY_DN4823_c1_g1_i5	XP_030842281.1	33.5	1253	551	23	2	3673	640	1639	5.6e-122	449.9	XP_030842281.1 protein RRP5 homolog [Strongylocentrotus purpuratus]	XP_030842281.1 protein RRP5 homolog [Strongylocentrotus purpuratus]
Cluster-4263.12622
Cluster-4263.12623
Cluster-4263.12624
Cluster-4263.12625	TRINITY_DN15319_c0_g1_i2	XP_022094365.1	37.2	323	192	5	932	1897	8	320	1.6e-47	202.2	XP_022094365.1 adhesion G-protein coupled receptor D1-like [Acanthaster planci]	XP_022094365.1 adhesion G-protein coupled receptor D1-like [Acanthaster planci]
Cluster-4263.12625	TRINITY_DN15319_c0_g1_i6	XP_022094365.1	37.2	323	192	5	932	1897	8	320	1.6e-47	202.2	XP_022094365.1 adhesion G-protein coupled receptor D1-like [Acanthaster planci]	XP_022094365.1 adhesion G-protein coupled receptor D1-like [Acanthaster planci]
Cluster-4263.12626
Cluster-4263.12626	TRINITY_DN3361_c0_g1_i4	PIK39441.1	96.1	129	5	0	3235	2849	1	129	1.5e-69	275.0	PIK39441.1 putative DNA-directed RNA polymerase II subunit RPB9-like isoform X1 [Apostichopus japonicus]	PIK39441.1 putative DNA-directed RNA polymerase II subunit RPB9-like isoform X1 [Apostichopus japonicus]
Cluster-4263.12627	TRINITY_DN12798_c0_g1_i1	PIK60566.1	42.7	682	364	12	225	2240	4	668	7.9e-111	412.9	PIK60566.1 hypothetical protein BSL78_02502 [Apostichopus japonicus]	PIK60566.1 hypothetical protein BSL78_02502 [Apostichopus japonicus]
Cluster-4263.12628
Cluster-4263.12628
Cluster-4263.12629
Cluster-4263.12630	TRINITY_DN10405_c0_g1_i2	XP_030833396.1	58.5	171	69	1	3391	2879	27	195	3.9e-47	200.7	XP_030833396.1 succinate dehydrogenase cytochrome b560 subunit, mitochondrial-like [Strongylocentrotus purpuratus]	XP_030833396.1 succinate dehydrogenase cytochrome b560 subunit, mitochondrial-like [Strongylocentrotus purpuratus]
Cluster-4263.12631
Cluster-4263.12632
Cluster-4263.12632	TRINITY_DN10405_c0_g1_i4	XP_030833396.1	58.5	171	69	1	3030	2518	27	195	3.5e-47	200.7	XP_030833396.1 succinate dehydrogenase cytochrome b560 subunit, mitochondrial-like [Strongylocentrotus purpuratus]	XP_030833396.1 succinate dehydrogenase cytochrome b560 subunit, mitochondrial-like [Strongylocentrotus purpuratus]
Cluster-4263.12633
Cluster-4263.12634
Cluster-4263.12635
Cluster-4263.12636
Cluster-4263.12637	TRINITY_DN635_c1_g1_i1	CAC38780.1	62.2	111	42	0	1194	862	17	127	4.1e-28	136.3	CAC38780.1 allograft inflammatory factor 1 [Suberites domuncula]	CAC38780.1 allograft inflammatory factor 1 [Suberites domuncula]<>CAC85493.1 Allograft Inflammatory Factor 1 [Suberites domuncula]
Cluster-4263.12638
Cluster-4263.12639
Cluster-4263.12640	TRINITY_DN4396_c0_g1_i1	PIK44076.1	60.0	70	28	0	13	222	1	70	1.0e-10	77.0	PIK44076.1 hypothetical protein BSL78_19064 [Apostichopus japonicus]	PIK44076.1 hypothetical protein BSL78_19064 [Apostichopus japonicus]
Cluster-4263.12641
Cluster-4263.12642
Cluster-4263.12643
Cluster-4263.12644
Cluster-4263.12645
Cluster-4263.12646
Cluster-4263.12647
Cluster-4263.12648
Cluster-4263.12649
Cluster-4263.12650
Cluster-4263.12651	TRINITY_DN7312_c1_g3_i1	PIK50725.1	69.2	234	72	0	4893	4192	124	357	9.2e-95	359.4	PIK50725.1 putative ubiquinone biosynthesis protein COQ9, mitochondrial [Apostichopus japonicus]	PIK50725.1 putative ubiquinone biosynthesis protein COQ9, mitochondrial [Apostichopus japonicus]
Cluster-4263.12653
Cluster-4263.12654
Cluster-4263.12655
Cluster-4263.12656
Cluster-4263.12657	TRINITY_DN16871_c0_g1_i1	XP_022087498.1	95.7	302	13	0	3237	2332	11	312	1.1e-176	630.9	XP_022087498.1 serine/threonine-protein phosphatase 2A catalytic subunit beta isoform [Acanthaster planci]	XP_022087498.1 serine/threonine-protein phosphatase 2A catalytic subunit beta isoform [Acanthaster planci]
Cluster-4263.12658
Cluster-4263.12660
Cluster-4263.12661
Cluster-4263.12664
Cluster-4263.12665	TRINITY_DN5443_c0_g1_i4	PIK61603.1	96.7	240	8	0	2362	1643	1	240	8.3e-126	461.5	PIK61603.1 putative proteasome subunit alpha type-4 isoform X2 [Apostichopus japonicus]	PIK61603.1 putative proteasome subunit alpha type-4 isoform X2 [Apostichopus japonicus]
Cluster-4263.12666
Cluster-4263.12667	TRINITY_DN8132_c0_g1_i1	QED21357.1	86.0	121	17	0	397	759	1	121	2.3e-53	219.9	QED21357.1 neuropeptide 42 [Holothuria leucospilota]	QED21357.1 neuropeptide 42 [Holothuria leucospilota]
Cluster-4263.12668
Cluster-4263.12669	TRINITY_DN20353_c0_g1_i1	XP_004598193.1	35.6	160	87	6	29	481	550	702	6.5e-09	72.8	XP_004598193.1 PREDICTED: F-box/LRR-repeat protein 18 [Ochotona princeps]	XP_004598193.1 PREDICTED: F-box/LRR-repeat protein 18 [Ochotona princeps]
Cluster-4263.12670
Cluster-4263.12671
Cluster-4263.12672
Cluster-4263.12673
Cluster-4263.12674
Cluster-4263.12675
Cluster-4263.12676
Cluster-4263.12677
Cluster-4263.12678
Cluster-4263.12680	TRINITY_DN2598_c0_g1_i4	PIK34903.1	85.5	877	103	1	5626	2996	312	1164	0.0e+00	1474.9	PIK34903.1 putative E3 ubiquitin-protein ligase TRIP12 isoform X1 [Apostichopus japonicus]	PIK34903.1 putative E3 ubiquitin-protein ligase TRIP12 isoform X1 [Apostichopus japonicus]
Cluster-4263.12681
Cluster-4263.12682	TRINITY_DN20647_c0_g1_i2	PIK46752.1	36.9	848	404	28	2	2377	856	1628	1.0e-41	183.0	PIK46752.1 hypothetical protein BSL78_16381, partial [Apostichopus japonicus]	PIK46752.1 hypothetical protein BSL78_16381, partial [Apostichopus japonicus]
Cluster-4263.12683	TRINITY_DN8499_c0_g1_i2	PIK39277.1	46.9	262	139	0	299	1084	1	262	1.4e-48	204.9	PIK39277.1 hypothetical protein BSL78_23885 [Apostichopus japonicus]	PIK39277.1 hypothetical protein BSL78_23885 [Apostichopus japonicus]
Cluster-4263.12684
Cluster-4263.12685
Cluster-4263.12687
Cluster-4263.12688	TRINITY_DN3001_c0_g1_i2	AGR83982.1	45.0	626	315	13	293	2134	67	675	1.4e-158	570.9	AGR83982.1 laccase-type phenoloxidase [Apostichopus japonicus]	AGR83982.1 laccase-type phenoloxidase [Apostichopus japonicus]
Cluster-4263.12689
Cluster-4263.12690
Cluster-4263.12691
Cluster-4263.12692
Cluster-4263.12693
Cluster-4263.12694
Cluster-4263.12695
Cluster-4263.12696
Cluster-4263.12696
Cluster-4263.12697
Cluster-4263.12698
Cluster-4263.12699
Cluster-4263.12700
Cluster-4263.12701	TRINITY_DN3704_c0_g1_i4	PIK38759.1	69.5	59	18	0	1998	1822	1157	1215	6.3e-16	96.3	PIK38759.1 putative 77 kDa echinoderm microtubule-associated protein [Apostichopus japonicus]	PIK38759.1 putative 77 kDa echinoderm microtubule-associated protein [Apostichopus japonicus]
Cluster-4263.12702
Cluster-4263.12703	TRINITY_DN10292_c0_g3_i1	XP_006822461.1	29.8	258	123	12	28	753	314	529	9.0e-17	99.8	XP_006822461.1 PREDICTED: neurogenic locus notch homolog protein 1-like [Saccoglossus kowalevskii]	XP_006822461.1 PREDICTED: neurogenic locus notch homolog protein 1-like [Saccoglossus kowalevskii]
Cluster-4263.12704
Cluster-4263.12705
Cluster-4263.12706
Cluster-4263.12707	TRINITY_DN14372_c0_g1_i4	PIK39600.1	68.3	568	172	2	6378	4690	128	692	9.7e-230	808.1	PIK39600.1 putative glutamate receptor 1 [Apostichopus japonicus]	PIK39600.1 putative glutamate receptor 1 [Apostichopus japonicus]
Cluster-4263.12708
Cluster-4263.12709
Cluster-4263.12710
Cluster-4263.12711
Cluster-4263.12712	TRINITY_DN7555_c0_g1_i8	PIK56315.1	89.5	305	26	2	3887	2973	1	299	6.2e-147	532.3	PIK56315.1 putative COP9 signalosome complex subunit 6 isoform X2 [Apostichopus japonicus]	PIK56315.1 putative COP9 signalosome complex subunit 6 isoform X2 [Apostichopus japonicus]
Cluster-4263.12713
Cluster-4263.12714
Cluster-4263.12715
Cluster-4263.12716
Cluster-4263.12717
Cluster-4263.12718
Cluster-4263.12719
Cluster-4263.12720
Cluster-4263.12721	TRINITY_DN529_c1_g2_i1	PIK57938.1	57.5	299	118	6	1524	643	9	303	7.4e-75	293.1	PIK57938.1 hypothetical protein BSL78_05137 [Apostichopus japonicus]	PIK57938.1 hypothetical protein BSL78_05137 [Apostichopus japonicus]
Cluster-4263.12722
Cluster-4263.12723
Cluster-4263.12724	TRINITY_DN4124_c0_g2_i1	PIK40302.1	66.9	721	233	5	76	2229	175	892	7.7e-294	1020.4	PIK40302.1 Glutamyl aminopeptidase [Apostichopus japonicus]	PIK40302.1 Glutamyl aminopeptidase [Apostichopus japonicus]
Cluster-4263.12725
Cluster-4263.12726
Cluster-4263.12726
Cluster-4263.12727
Cluster-4263.12728
Cluster-4263.12729
Cluster-4263.12729
Cluster-4263.12730
Cluster-4263.12731	TRINITY_DN2099_c2_g1_i4	PIK38973.1	75.1	229	57	0	1500	2186	25	253	1.6e-100	378.3	PIK38973.1 putative retinol dehydrogenase 13 [Apostichopus japonicus]	PIK38973.1 putative retinol dehydrogenase 13 [Apostichopus japonicus]
Cluster-4263.12732
Cluster-4263.12733
Cluster-4263.12734
Cluster-4263.12735
Cluster-4263.12736
Cluster-4263.12737
Cluster-4263.12738	TRINITY_DN4577_c0_g1_i1	PIK51220.1	45.7	92	47	2	382	648	5	96	1.3e-13	88.2	PIK51220.1 putative asialoglycoprotein receptor 1-like [Apostichopus japonicus]	PIK51220.1 putative asialoglycoprotein receptor 1-like [Apostichopus japonicus]
Cluster-4263.12739
Cluster-4263.12740
Cluster-4263.12741
Cluster-4263.12742
Cluster-4263.12743
Cluster-4263.12744
Cluster-4263.12745	TRINITY_DN6158_c2_g1_i2	PIK53591.1	47.2	299	154	3	1418	528	1	297	4.1e-73	285.8	PIK53591.1 tensilin [Apostichopus japonicus]	PIK53591.1 tensilin [Apostichopus japonicus]
Cluster-4263.12746
Cluster-4263.12747
Cluster-4263.12748
Cluster-4263.12749
Cluster-4263.12750
Cluster-4263.12750
Cluster-4263.12751
Cluster-4263.12752
Cluster-4263.12753
Cluster-4263.12754
Cluster-4263.12755	TRINITY_DN2007_c1_g1_i1	PIK49436.1	35.8	134	82	1	340	729	14	147	1.8e-17	102.1	PIK49436.1 putative monocarboxylate transporter 12 [Apostichopus japonicus]	PIK49436.1 putative monocarboxylate transporter 12 [Apostichopus japonicus]
Cluster-4263.12756
Cluster-4263.12757
Cluster-4263.12758
Cluster-4263.12759
Cluster-4263.12760
Cluster-4263.12761
Cluster-4263.12762	TRINITY_DN21801_c0_g1_i1	XP_030836264.1	37.4	993	591	10	4811	1905	1913	2898	7.0e-209	738.4	XP_030836264.1 teneurin-3 isoform X1 [Strongylocentrotus purpuratus]	XP_030836264.1 teneurin-3 isoform X1 [Strongylocentrotus purpuratus]<>XP_030836265.1 teneurin-3 isoform X1 [Strongylocentrotus purpuratus]<>XP_030836266.1 teneurin-3 isoform X1 [Strongylocentrotus purpuratus]<>XP_030836267.1 teneurin-3 isoform X1 [Strongylocentrotus purpuratus]<>XP_030836268.1 teneurin-3 isoform X1 [Strongylocentrotus purpuratus]
Cluster-4263.12763
Cluster-4263.12764
Cluster-4263.12765
Cluster-4263.12766
Cluster-4263.12767	TRINITY_DN2538_c0_g1_i5	PIK49194.1	28.3	297	195	9	931	80	5	296	3.0e-23	120.2	PIK49194.1 hypothetical protein BSL78_13924 [Apostichopus japonicus]	PIK49194.1 hypothetical protein BSL78_13924 [Apostichopus japonicus]
Cluster-4263.12768	TRINITY_DN2538_c0_g1_i3	PIK49193.1	36.9	111	65	3	1172	849	124	232	5.4e-12	82.4	PIK49193.1 hypothetical protein BSL78_13923 [Apostichopus japonicus]	PIK49193.1 hypothetical protein BSL78_13923 [Apostichopus japonicus]
Cluster-4263.12769	TRINITY_DN1255_c0_g1_i1	PIK57779.1	87.8	1084	114	9	7327	4109	938	2014	0.0e+00	1552.0	PIK57779.1 putative CREB-binding protein isoform X13 [Apostichopus japonicus]	PIK57779.1 putative CREB-binding protein isoform X13 [Apostichopus japonicus]
Cluster-4263.12770	TRINITY_DN18953_c0_g2_i2	PIK57779.1	65.7	338	101	10	1	987	608	939	8.4e-85	323.9	PIK57779.1 putative CREB-binding protein isoform X13 [Apostichopus japonicus]	PIK57779.1 putative CREB-binding protein isoform X13 [Apostichopus japonicus]
Cluster-4263.12771
Cluster-4263.12772	TRINITY_DN3156_c0_g2_i4	XP_022089587.1	69.6	772	231	4	152	2455	1	772	0.0e+00	1081.2	XP_022089587.1 trifunctional enzyme subunit alpha, mitochondrial-like [Acanthaster planci]	XP_022089587.1 trifunctional enzyme subunit alpha, mitochondrial-like [Acanthaster planci]
Cluster-4263.12772	TRINITY_DN3156_c0_g2_i5	XP_022089587.1	69.6	772	231	4	152	2455	1	772	0.0e+00	1081.2	XP_022089587.1 trifunctional enzyme subunit alpha, mitochondrial-like [Acanthaster planci]	XP_022089587.1 trifunctional enzyme subunit alpha, mitochondrial-like [Acanthaster planci]
Cluster-4263.12773
Cluster-4263.12774	TRINITY_DN46915_c0_g1_i1	XP_019639386.1	62.7	59	22	0	1389	1213	517	575	2.1e-12	84.0	XP_019639386.1 PREDICTED: deleted in malignant brain tumors 1 protein-like [Branchiostoma belcheri]	XP_019639386.1 PREDICTED: deleted in malignant brain tumors 1 protein-like [Branchiostoma belcheri]
Cluster-4263.12775	TRINITY_DN46915_c0_g1_i2	XP_019639386.1	47.3	91	39	1	547	302	517	607	3.3e-14	88.6	XP_019639386.1 PREDICTED: deleted in malignant brain tumors 1 protein-like [Branchiostoma belcheri]	XP_019639386.1 PREDICTED: deleted in malignant brain tumors 1 protein-like [Branchiostoma belcheri]
Cluster-4263.12776
Cluster-4263.12777
Cluster-4263.12778
Cluster-4263.12779
Cluster-4263.12780
Cluster-4263.12781	TRINITY_DN8453_c0_g1_i5	PIK56741.1	78.5	1880	333	5	8207	2634	1032	2862	5.1e-292	1015.4	PIK56741.1 putative fibrillin-2 isoform X3, partial [Apostichopus japonicus]	PIK56741.1 putative fibrillin-2 isoform X3, partial [Apostichopus japonicus]
Cluster-4263.12782	TRINITY_DN7609_c1_g1_i2	XP_030842392.1	72.6	435	116	2	4202	2898	70	501	9.2e-179	638.3	XP_030842392.1 ATP-dependent RNA helicase DDX19A [Strongylocentrotus purpuratus]	XP_030842392.1 ATP-dependent RNA helicase DDX19A [Strongylocentrotus purpuratus]
Cluster-4263.12783
Cluster-4263.12784
Cluster-4263.12785
Cluster-4263.12786
Cluster-4263.12787	TRINITY_DN6479_c1_g1_i1	PIK34062.1	95.4	307	13	1	185	1105	26	331	2.5e-176	629.0	PIK34062.1 hypothetical protein BSL78_29123, partial [Apostichopus japonicus]	PIK34062.1 hypothetical protein BSL78_29123, partial [Apostichopus japonicus]
Cluster-4263.12788
Cluster-4263.12789
Cluster-4263.12790
Cluster-4263.12790
Cluster-4263.12791
Cluster-4263.12792
Cluster-4263.12793
Cluster-4263.12794
Cluster-4263.12795
Cluster-4263.12796
Cluster-4263.12797
Cluster-4263.12798
Cluster-4263.12799	TRINITY_DN12791_c0_g2_i1	PIK54940.1	67.7	495	159	1	5646	4162	2	495	5.4e-203	719.2	PIK54940.1 putative extracellular serine/threonine protein kinase FAM20C [Apostichopus japonicus]	PIK54940.1 putative extracellular serine/threonine protein kinase FAM20C [Apostichopus japonicus]
Cluster-4263.12800
Cluster-4263.12801
Cluster-4263.12802
Cluster-4263.12802
Cluster-4263.12803
Cluster-4263.12804
Cluster-4263.12805
Cluster-4263.12806
Cluster-4263.12808
Cluster-4263.12809
Cluster-4263.12810	TRINITY_DN6699_c0_g1_i5	XP_022084735.1	63.3	558	195	3	3262	1616	70	626	6.5e-186	662.1	XP_022084735.1 sodium-dependent phosphate transport protein 2B-like [Acanthaster planci]	XP_022084735.1 sodium-dependent phosphate transport protein 2B-like [Acanthaster planci]
Cluster-4263.12811	TRINITY_DN6699_c0_g1_i12	XP_022084735.1	63.3	558	195	3	3423	1777	70	626	6.7e-186	662.1	XP_022084735.1 sodium-dependent phosphate transport protein 2B-like [Acanthaster planci]	XP_022084735.1 sodium-dependent phosphate transport protein 2B-like [Acanthaster planci]
Cluster-4263.12812
Cluster-4263.12813
Cluster-4263.12814
Cluster-4263.12815
Cluster-4263.12816
Cluster-4263.12817	TRINITY_DN4583_c0_g1_i1	PIK55745.1	75.6	86	21	0	4699	4442	70	155	2.5e-30	145.2	PIK55745.1 putative prominin-1-like isoform X3 [Apostichopus japonicus]	PIK55745.1 putative prominin-1-like isoform X3 [Apostichopus japonicus]
Cluster-4263.12817	TRINITY_DN4583_c0_g1_i7	PIK55745.1	75.6	86	21	0	4632	4375	70	155	2.5e-30	145.2	PIK55745.1 putative prominin-1-like isoform X3 [Apostichopus japonicus]	PIK55745.1 putative prominin-1-like isoform X3 [Apostichopus japonicus]
Cluster-4263.12818
Cluster-4263.12819
Cluster-4263.12819
Cluster-4263.12820
Cluster-4263.12821
Cluster-4263.12821
Cluster-4263.12822
Cluster-4263.12822
Cluster-4263.12823	TRINITY_DN1708_c0_g1_i3	PIK44414.1	80.0	95	19	0	1599	1315	391	485	1.2e-40	177.9	PIK44414.1 hypothetical protein BSL78_18738 [Apostichopus japonicus]	PIK44414.1 hypothetical protein BSL78_18738 [Apostichopus japonicus]
Cluster-4263.12824	TRINITY_DN1708_c0_g2_i12	PIK44414.1	76.2	484	113	1	1881	436	1	484	3.2e-230	809.7	PIK44414.1 hypothetical protein BSL78_18738 [Apostichopus japonicus]	PIK44414.1 hypothetical protein BSL78_18738 [Apostichopus japonicus]
Cluster-4263.12825
Cluster-4263.12825
Cluster-4263.12826
Cluster-4263.12827
Cluster-4263.12828	TRINITY_DN4273_c1_g1_i3	PIK33084.1	64.4	180	58	3	426	965	406	579	2.0e-56	229.9	PIK33084.1 putative vascular endothelial growth factor receptor 1-like, partial [Apostichopus japonicus]	PIK33084.1 putative vascular endothelial growth factor receptor 1-like, partial [Apostichopus japonicus]
Cluster-4263.12829	TRINITY_DN4273_c1_g1_i2	PIK33084.1	52.9	718	193	9	852	2990	2	579	1.5e-199	706.8	PIK33084.1 putative vascular endothelial growth factor receptor 1-like, partial [Apostichopus japonicus]	PIK33084.1 putative vascular endothelial growth factor receptor 1-like, partial [Apostichopus japonicus]
Cluster-4263.12830	TRINITY_DN39748_c0_g1_i1	PIK52437.1	77.3	596	123	6	4842	3076	1	591	6.6e-253	884.8	PIK52437.1 putative transmembrane protein [Apostichopus japonicus]	PIK52437.1 putative transmembrane protein [Apostichopus japonicus]
Cluster-4263.12831	TRINITY_DN25870_c0_g1_i7	RUS80880.1	50.7	73	27	1	284	66	352	415	4.5e-10	74.3	RUS80880.1 hypothetical protein EGW08_011351 [Elysia chlorotica]	RUS80880.1 hypothetical protein EGW08_011351 [Elysia chlorotica]
Cluster-4263.12832	TRINITY_DN25870_c0_g1_i3	RUS80880.1	40.9	110	53	2	796	476	352	452	1.1e-10	77.8	RUS80880.1 hypothetical protein EGW08_011351 [Elysia chlorotica]	RUS80880.1 hypothetical protein EGW08_011351 [Elysia chlorotica]
Cluster-4263.12832	TRINITY_DN25870_c0_g1_i4	XP_022085802.1	67.5	452	129	5	1795	494	1	452	1.1e-173	620.2	XP_022085802.1 2-(3-amino-3-carboxypropyl)histidine synthase subunit 1-like [Acanthaster planci]	XP_022085802.1 2-(3-amino-3-carboxypropyl)histidine synthase subunit 1-like [Acanthaster planci]
Cluster-4263.12832	TRINITY_DN25870_c0_g1_i6	XP_022085802.1	55.2	165	58	3	940	494	288	452	2.5e-39	173.3	XP_022085802.1 2-(3-amino-3-carboxypropyl)histidine synthase subunit 1-like [Acanthaster planci]	XP_022085802.1 2-(3-amino-3-carboxypropyl)histidine synthase subunit 1-like [Acanthaster planci]
Cluster-4263.12833
Cluster-4263.12834
Cluster-4263.12835
Cluster-4263.12836
Cluster-4263.12837
Cluster-4263.12838
Cluster-4263.12839	TRINITY_DN25919_c0_g1_i1	PIK55608.1	46.1	89	45	1	1030	773	27	115	1.9e-14	90.5	PIK55608.1 hypothetical protein BSL78_07460 [Apostichopus japonicus]	PIK55608.1 hypothetical protein BSL78_07460 [Apostichopus japonicus]
Cluster-4263.12840	TRINITY_DN25919_c0_g1_i2	PIK55608.1	46.1	89	45	1	991	734	27	115	6.5e-15	92.0	PIK55608.1 hypothetical protein BSL78_07460 [Apostichopus japonicus]	PIK55608.1 hypothetical protein BSL78_07460 [Apostichopus japonicus]
Cluster-4263.12841
Cluster-4263.12842
Cluster-4263.12843
Cluster-4263.12844
Cluster-4263.12845
Cluster-4263.12846
Cluster-4263.12847
Cluster-4263.12848
Cluster-4263.12849	TRINITY_DN10784_c0_g1_i1	PIK36264.1	69.6	260	72	3	193	960	10	266	4.4e-101	379.4	PIK36264.1 putative zinc finger CCHC domain-containing protein 8-like, partial [Apostichopus japonicus]	PIK36264.1 putative zinc finger CCHC domain-containing protein 8-like, partial [Apostichopus japonicus]
Cluster-4263.12850
Cluster-4263.12850
Cluster-4263.12851
Cluster-4263.12852
Cluster-4263.12853	TRINITY_DN3557_c0_g1_i5	XP_030847426.1	70.0	456	137	0	5923	4556	3	458	2.9e-188	670.2	XP_030847426.1 argininosuccinate lyase isoform X2 [Strongylocentrotus purpuratus]	XP_030847426.1 argininosuccinate lyase isoform X2 [Strongylocentrotus purpuratus]
Cluster-4263.12854	TRINITY_DN3557_c0_g1_i1	PIK40715.1	78.9	317	67	0	356	1306	1	317	1.1e-139	507.3	PIK40715.1 putative isoaspartyl peptidase/L-asparaginase-like [Apostichopus japonicus]	PIK40715.1 putative isoaspartyl peptidase/L-asparaginase-like [Apostichopus japonicus]
Cluster-4263.12854	TRINITY_DN3557_c0_g1_i4	XP_030847426.1	70.0	456	137	0	5836	4469	3	458	2.9e-188	670.2	XP_030847426.1 argininosuccinate lyase isoform X2 [Strongylocentrotus purpuratus]	XP_030847426.1 argininosuccinate lyase isoform X2 [Strongylocentrotus purpuratus]
Cluster-4263.12855
Cluster-4263.12856	TRINITY_DN176453_c0_g1_i2	AFS65551.1	78.2	262	55	2	1773	991	1	261	2.2e-110	410.2	AFS65551.1 Gata1/2/3, partial [Apostichopus parvimensis]	AFS65551.1 Gata1/2/3, partial [Apostichopus parvimensis]
Cluster-4263.12856	TRINITY_DN176453_c0_g1_i1	NP_999704.1	48.1	129	62	3	963	577	307	430	2.2e-20	110.5	NP_999704.1 GATA transcription factor [Strongylocentrotus purpuratus]	NP_999704.1 GATA transcription factor [Strongylocentrotus purpuratus]<>AAC62960.1 GATA transcription factor [Strongylocentrotus purpuratus]
Cluster-4263.12857	TRINITY_DN3418_c0_g2_i1	XP_022087452.1	39.5	190	96	5	343	906	50	222	4.1e-33	152.5	XP_022087452.1 agrin-like [Acanthaster planci]	XP_022087452.1 agrin-like [Acanthaster planci]
Cluster-4263.12858
Cluster-4263.12859
Cluster-4263.12860
Cluster-4263.12861
Cluster-4263.12862
Cluster-4263.12863	TRINITY_DN21419_c0_g1_i2	XP_022096284.1	61.4	762	251	6	452	2686	1	736	6.7e-182	649.0	XP_022096284.1 serine/threonine-protein kinase TAO1-like isoform X3 [Acanthaster planci]	XP_022096284.1 serine/threonine-protein kinase TAO1-like isoform X3 [Acanthaster planci]
Cluster-4263.12864
Cluster-4263.12865
Cluster-4263.12866
Cluster-4263.12867
Cluster-4263.12868	TRINITY_DN3944_c0_g1_i4	PIK38603.1	56.0	191	77	4	1164	607	5	193	5.3e-49	205.7	PIK38603.1 hypothetical protein BSL78_24556 [Apostichopus japonicus]	PIK38603.1 hypothetical protein BSL78_24556 [Apostichopus japonicus]
Cluster-4263.12869	TRINITY_DN3944_c0_g1_i5	PIK38603.1	56.0	191	77	4	1300	743	5	193	5.8e-49	205.7	PIK38603.1 hypothetical protein BSL78_24556 [Apostichopus japonicus]	PIK38603.1 hypothetical protein BSL78_24556 [Apostichopus japonicus]
Cluster-4263.12870
Cluster-4263.12871	TRINITY_DN10325_c2_g1_i3	PIK58237.1	73.0	492	103	5	3390	2002	1073	1563	7.3e-205	724.5	PIK58237.1 putative transient receptor potential cation channel subfamily M member 2 isoform X6 [Apostichopus japonicus]	PIK58237.1 putative transient receptor potential cation channel subfamily M member 2 isoform X6 [Apostichopus japonicus]
Cluster-4263.12872
Cluster-4263.12872
Cluster-4263.12873
Cluster-4263.12874
Cluster-4263.12875
Cluster-4263.12876
Cluster-4263.12877
Cluster-4263.12877
Cluster-4263.12878
Cluster-4263.12879	TRINITY_DN8356_c0_g1_i8	PIK53739.1	71.7	989	269	5	198	3149	1	983	1.7e-233	820.1	PIK53739.1 putative E3 ubiquitin-protein ligase BRE1A isoform X2 [Apostichopus japonicus]	PIK53739.1 putative E3 ubiquitin-protein ligase BRE1A isoform X2 [Apostichopus japonicus]
Cluster-4263.12880
Cluster-4263.12881
Cluster-4263.12882	TRINITY_DN8760_c0_g1_i2	XP_022085772.1	38.3	347	193	9	188	1210	1	332	2.6e-55	228.4	XP_022085772.1 G-protein coupled receptor 143-like isoform X1 [Acanthaster planci]	XP_022085772.1 G-protein coupled receptor 143-like isoform X1 [Acanthaster planci]<>XP_022085773.1 G-protein coupled receptor 143-like isoform X1 [Acanthaster planci]
Cluster-4263.12883
Cluster-4263.12884	TRINITY_DN12109_c0_g1_i3	PIK47213.1	60.2	1063	396	7	2	3181	11	1049	0.0e+00	1148.3	PIK47213.1 putative centrosomal protein [Apostichopus japonicus]	PIK47213.1 putative centrosomal protein [Apostichopus japonicus]
Cluster-4263.12884	TRINITY_DN12109_c0_g1_i4	PIK47213.1	60.3	1055	400	7	2	3157	11	1049	0.0e+00	1142.1	PIK47213.1 putative centrosomal protein [Apostichopus japonicus]	PIK47213.1 putative centrosomal protein [Apostichopus japonicus]
Cluster-4263.12885	TRINITY_DN11240_c0_g3_i1	PIK47422.1	90.0	441	38	1	119	1423	4	444	7.5e-236	827.4	PIK47422.1 putative NEDD8-activating enzyme E1 catalytic subunit-like [Apostichopus japonicus]	PIK47422.1 putative NEDD8-activating enzyme E1 catalytic subunit-like [Apostichopus japonicus]
Cluster-4263.12886	TRINITY_DN3451_c0_g1_i2	PIK47323.1	81.3	721	130	3	129	2282	1	719	0.0e+00	1159.1	PIK47323.1 putative engulfment and cell motility protein 1 [Apostichopus japonicus]	PIK47323.1 putative engulfment and cell motility protein 1 [Apostichopus japonicus]
Cluster-4263.12887
Cluster-4263.12888
Cluster-4263.12889	TRINITY_DN22355_c0_g1_i3	PIK41307.1	37.1	429	251	4	1679	405	26	439	7.2e-73	285.4	PIK41307.1 putative major facilitator superfamily domain-containing protein 6 [Apostichopus japonicus]	PIK41307.1 putative major facilitator superfamily domain-containing protein 6 [Apostichopus japonicus]
Cluster-4263.12890
Cluster-4263.12891
Cluster-4263.12892
Cluster-4263.12893
Cluster-4263.12894
Cluster-4263.12895
Cluster-4263.12896
Cluster-4263.12897
Cluster-4263.12898
Cluster-4263.12898
Cluster-4263.12899
Cluster-4263.12899
Cluster-4263.12900
Cluster-4263.12901
Cluster-4263.12902	TRINITY_DN7332_c0_g1_i1	XP_019643245.1	51.1	137	65	1	503	913	1	135	1.5e-29	141.7	XP_019643245.1 PREDICTED: transmembrane protein 203-like [Branchiostoma belcheri]	XP_019643245.1 PREDICTED: transmembrane protein 203-like [Branchiostoma belcheri]
Cluster-4263.12903
Cluster-4263.12904
Cluster-4263.12905
Cluster-4263.12906
Cluster-4263.12907
Cluster-4263.12908	TRINITY_DN9658_c0_g1_i1	PIK55760.1	87.0	230	30	0	360	1049	4	233	5.0e-111	412.5	PIK55760.1 putative parkin coregulated protein-like [Apostichopus japonicus]	PIK55760.1 putative parkin coregulated protein-like [Apostichopus japonicus]
Cluster-4263.12909
Cluster-4263.12910
Cluster-4263.12910
Cluster-4263.12911	TRINITY_DN60349_c0_g1_i7	XP_028325828.1	47.5	99	46	2	463	173	202	296	2.1e-14	89.0	XP_028325828.1 uncharacterized protein LOC114477608, partial [Gouania willdenowi]	XP_028325828.1 uncharacterized protein LOC114477608, partial [Gouania willdenowi]
Cluster-4263.12912
Cluster-4263.12913
Cluster-4263.12913
Cluster-4263.12914
Cluster-4263.12915
Cluster-4263.12916	TRINITY_DN1731_c0_g1_i1	XP_029207040.1	61.7	47	18	0	16	156	152	198	9.4e-07	62.4	XP_029207040.1 uncharacterized protein LOC114970726 [Acropora millepora]	XP_029207040.1 uncharacterized protein LOC114970726 [Acropora millepora]
Cluster-4263.12917	TRINITY_DN7800_c0_g1_i3	XP_022085231.1	46.6	774	400	5	5541	3253	598	1369	1.9e-210	743.8	XP_022085231.1 neuropathy target esterase-like isoform X1 [Acanthaster planci]	XP_022085231.1 neuropathy target esterase-like isoform X1 [Acanthaster planci]
Cluster-4263.12917	TRINITY_DN7800_c0_g1_i1	XP_022085231.1	46.6	774	400	5	5475	3187	598	1369	1.9e-210	743.8	XP_022085231.1 neuropathy target esterase-like isoform X1 [Acanthaster planci]	XP_022085231.1 neuropathy target esterase-like isoform X1 [Acanthaster planci]
Cluster-4263.12917	TRINITY_DN7800_c0_g1_i5	XP_029297016.1	46.7	122	61	1	452	87	103	220	2.8e-19	107.8	XP_029297016.1 uncharacterized protein LOC115014371, partial [Cottoperca gobio]	XP_029297016.1 uncharacterized protein LOC115014371, partial [Cottoperca gobio]
Cluster-4263.12918
Cluster-4263.12919
Cluster-4263.12919
Cluster-4263.12920
Cluster-4263.12921
Cluster-4263.12921
Cluster-4263.12922
Cluster-4263.12923
Cluster-4263.12924	TRINITY_DN27415_c0_g1_i1	PIK51892.1	55.0	100	42	2	1788	1489	20	116	2.0e-20	110.9	PIK51892.1 zinc finger protein [Apostichopus japonicus]	PIK51892.1 zinc finger protein [Apostichopus japonicus]
Cluster-4263.12925
Cluster-4263.12926
Cluster-4263.12927
Cluster-4263.12928
Cluster-4263.12929
Cluster-4263.12930
Cluster-4263.12931
Cluster-4263.12932
Cluster-4263.12933
Cluster-4263.12934
Cluster-4263.12935	TRINITY_DN25996_c0_g1_i1	XP_784308.3	70.0	367	109	1	17	1114	2	368	9.7e-151	543.5	XP_784308.3 uroporphyrinogen decarboxylase [Strongylocentrotus purpuratus]	XP_784308.3 uroporphyrinogen decarboxylase [Strongylocentrotus purpuratus]
Cluster-4263.12936
Cluster-4263.12937
Cluster-4263.12938	TRINITY_DN650_c0_g1_i3	PIK58117.1	70.5	132	38	1	1947	1552	1	131	1.4e-49	208.4	PIK58117.1 putative glycoprotein hormone-alpha2 [Apostichopus japonicus]	PIK58117.1 putative glycoprotein hormone-alpha2 [Apostichopus japonicus]<>AWU78777.1 glycoprotein hormone alpha-2-like precursor [Apostichopus japonicus]
Cluster-4263.12938	TRINITY_DN650_c0_g1_i1	PIK58117.1	70.5	132	38	1	1947	1552	1	131	1.3e-49	208.4	PIK58117.1 putative glycoprotein hormone-alpha2 [Apostichopus japonicus]	PIK58117.1 putative glycoprotein hormone-alpha2 [Apostichopus japonicus]<>AWU78777.1 glycoprotein hormone alpha-2-like precursor [Apostichopus japonicus]
Cluster-4263.12939
Cluster-4263.12940	TRINITY_DN3136_c0_g1_i4	PIK62355.1	66.1	366	118	4	961	2052	335	696	9.8e-128	468.0	PIK62355.1 putative DNA-binding protein RFX6 [Apostichopus japonicus]	PIK62355.1 putative DNA-binding protein RFX6 [Apostichopus japonicus]
Cluster-4263.12941
Cluster-4263.12942
Cluster-4263.12943
Cluster-4263.12944
Cluster-4263.12945	TRINITY_DN347_c1_g1_i1	PIK41446.1	84.1	611	85	2	277	2073	1	611	1.3e-297	1032.7	PIK41446.1 hypothetical protein BSL78_21716 [Apostichopus japonicus]	PIK41446.1 hypothetical protein BSL78_21716 [Apostichopus japonicus]
Cluster-4263.12946
Cluster-4263.12947
Cluster-4263.12947
Cluster-4263.12948
Cluster-4263.12949
Cluster-4263.12950
Cluster-4263.12951
Cluster-4263.12952
Cluster-4263.12953
Cluster-4263.12954
Cluster-4263.12955
Cluster-4263.12955
Cluster-4263.12956
Cluster-4263.12957
Cluster-4263.12958
Cluster-4263.12959
Cluster-4263.12960
Cluster-4263.12961
Cluster-4263.12962	TRINITY_DN120074_c0_g3_i1	XP_029184026.1	37.5	549	304	12	3082	1508	449	982	1.3e-88	338.2	XP_029184026.1 uncharacterized protein LOC114952155 [Acropora millepora]	XP_029184026.1 uncharacterized protein LOC114952155 [Acropora millepora]
Cluster-4263.12963
Cluster-4263.12964
Cluster-4263.12964
Cluster-4263.12964
Cluster-4263.12965	TRINITY_DN16046_c0_g2_i1	XP_030855180.1	76.4	373	86	2	2670	1558	1	373	3.1e-156	562.8	XP_030855180.1 RNA polymerase II-associated factor 1 homolog [Strongylocentrotus purpuratus]	XP_030855180.1 RNA polymerase II-associated factor 1 homolog [Strongylocentrotus purpuratus]
Cluster-4263.12966
Cluster-4263.12967
Cluster-4263.12968
Cluster-4263.12969
Cluster-4263.12970
Cluster-4263.12971
Cluster-4263.12972
Cluster-4263.12973
Cluster-4263.12974
Cluster-4263.12975
Cluster-4263.12975	TRINITY_DN9465_c0_g1_i7	XP_030842057.1	65.7	251	86	0	2797	2045	247	497	4.5e-99	372.9	XP_030842057.1 uncharacterized protein LOC115924231 [Strongylocentrotus purpuratus]	XP_030842057.1 uncharacterized protein LOC115924231 [Strongylocentrotus purpuratus]
Cluster-4263.12975	TRINITY_DN9465_c0_g1_i4	XP_030847864.1	46.8	361	188	1	547	1629	10	366	8.5e-89	338.2	XP_030847864.1 uncharacterized protein LOC115926751 isoform X1 [Strongylocentrotus purpuratus]	XP_030847864.1 uncharacterized protein LOC115926751 isoform X1 [Strongylocentrotus purpuratus]
Cluster-4263.12976
Cluster-4263.12977
Cluster-4263.12978
Cluster-4263.12979
Cluster-4263.12980
Cluster-4263.12981
Cluster-4263.12982
Cluster-4263.12983
Cluster-4263.12984
Cluster-4263.12985	TRINITY_DN12747_c1_g1_i2	PIK39261.1	67.9	112	34	2	1934	1599	1	110	5.3e-37	166.4	PIK39261.1 protein kinase C isoform [Apostichopus japonicus]	PIK39261.1 protein kinase C isoform [Apostichopus japonicus]
Cluster-4263.12985	TRINITY_DN12747_c1_g1_i5	PIK39261.1	67.9	112	34	2	1986	1651	1	110	5.4e-37	166.4	PIK39261.1 protein kinase C isoform [Apostichopus japonicus]	PIK39261.1 protein kinase C isoform [Apostichopus japonicus]
Cluster-4263.12986
Cluster-4263.12987
Cluster-4263.12988
Cluster-4263.12989	TRINITY_DN9018_c1_g1_i1	PIK35983.1	49.4	83	39	1	3	251	413	492	2.6e-11	82.0	PIK35983.1 hypothetical protein BSL78_27185 [Apostichopus japonicus]	PIK35983.1 hypothetical protein BSL78_27185 [Apostichopus japonicus]
Cluster-4263.12990	TRINITY_DN293193_c0_g1_i2	PIK35983.1	43.7	325	162	6	967	2	114	420	3.2e-68	268.9	PIK35983.1 hypothetical protein BSL78_27185 [Apostichopus japonicus]	PIK35983.1 hypothetical protein BSL78_27185 [Apostichopus japonicus]
Cluster-4263.12990	TRINITY_DN293193_c0_g1_i1	PIK35983.1	45.2	310	162	5	916	2	114	420	9.3e-70	273.9	PIK35983.1 hypothetical protein BSL78_27185 [Apostichopus japonicus]	PIK35983.1 hypothetical protein BSL78_27185 [Apostichopus japonicus]
Cluster-4263.12991
Cluster-4263.12992	TRINITY_DN36562_c0_g1_i1	XP_028300231.1	50.0	60	30	0	485	306	1	60	6.3e-10	74.3	XP_028300231.1 cytochrome b-c1 complex subunit 10-like [Gouania willdenowi]	XP_028300231.1 cytochrome b-c1 complex subunit 10-like [Gouania willdenowi]
Cluster-4263.12993	TRINITY_DN23255_c0_g1_i8	PIK61766.1	92.5	67	5	0	2077	1877	71	137	2.3e-26	131.0	PIK61766.1 hypothetical protein BSL78_01320 [Apostichopus japonicus]	PIK61766.1 hypothetical protein BSL78_01320 [Apostichopus japonicus]
Cluster-4263.12993	TRINITY_DN23255_c0_g1_i9	PIK61766.1	85.3	136	20	0	360	767	2	137	6.5e-54	222.2	PIK61766.1 hypothetical protein BSL78_01320 [Apostichopus japonicus]	PIK61766.1 hypothetical protein BSL78_01320 [Apostichopus japonicus]
Cluster-4263.12993	TRINITY_DN23255_c0_g1_i7	PIK61766.1	85.3	136	20	0	360	767	2	137	6.7e-54	222.2	PIK61766.1 hypothetical protein BSL78_01320 [Apostichopus japonicus]	PIK61766.1 hypothetical protein BSL78_01320 [Apostichopus japonicus]
Cluster-4263.12994
Cluster-4263.12995
Cluster-4263.12996
Cluster-4263.12997
Cluster-4263.12998
Cluster-4263.12999
Cluster-4263.13000
Cluster-4263.13001
Cluster-4263.13002
Cluster-4263.13003	TRINITY_DN30915_c1_g1_i3	XP_026093535.1	51.7	58	27	1	1349	1522	654	710	2.8e-07	67.8	XP_026093535.1 zinc finger MYM-type protein 1-like [Carassius auratus]	XP_026093535.1 zinc finger MYM-type protein 1-like [Carassius auratus]
Cluster-4263.13004
Cluster-4263.13005
Cluster-4263.13006
Cluster-4263.13007
Cluster-4263.13008
Cluster-4263.13009
Cluster-4263.13010
Cluster-4263.13011
Cluster-4263.13012	TRINITY_DN16648_c0_g2_i1	PIK34409.1	59.2	49	20	0	3286	3140	268	316	3.3e-08	71.2	PIK34409.1 putative hydroxymethylglutaryl-CoA lyase, mitochondrial isoform X2, partial [Apostichopus japonicus]	PIK34409.1 putative hydroxymethylglutaryl-CoA lyase, mitochondrial isoform X2, partial [Apostichopus japonicus]
Cluster-4263.13013
Cluster-4263.13014	TRINITY_DN57297_c0_g1_i3	PIK50446.1	89.7	986	64	2	1	2874	2698	3673	0.0e+00	1747.6	PIK50446.1 putative dynein heavy chain 6, axonemal [Apostichopus japonicus]	PIK50446.1 putative dynein heavy chain 6, axonemal [Apostichopus japonicus]
Cluster-4263.13014	TRINITY_DN57297_c0_g1_i4	PIK50446.1	90.6	976	64	1	1	2844	2698	3673	0.0e+00	1756.1	PIK50446.1 putative dynein heavy chain 6, axonemal [Apostichopus japonicus]	PIK50446.1 putative dynein heavy chain 6, axonemal [Apostichopus japonicus]
Cluster-4263.13015
Cluster-4263.13016
Cluster-4263.13017	TRINITY_DN3663_c0_g3_i2	PIK61148.1	51.1	640	256	5	2608	704	6	593	7.4e-157	565.1	PIK61148.1 putative coiled-coil domain-containing protein [Apostichopus japonicus]	PIK61148.1 putative coiled-coil domain-containing protein [Apostichopus japonicus]
Cluster-4263.13017
Cluster-4263.13018
Cluster-4263.13019
Cluster-4263.13020
Cluster-4263.13021
Cluster-4263.13022
Cluster-4263.13023
Cluster-4263.13024
Cluster-4263.13025
Cluster-4263.13026
Cluster-4263.13027
Cluster-4263.13028
Cluster-4263.13029
Cluster-4263.13030	TRINITY_DN23244_c0_g1_i3	XP_011671825.2	79.4	199	41	0	508	1104	140	338	5.1e-89	339.0	XP_011671825.2 cytochrome c oxidase assembly protein COX11, mitochondrial [Strongylocentrotus purpuratus]	XP_011671825.2 cytochrome c oxidase assembly protein COX11, mitochondrial [Strongylocentrotus purpuratus]
Cluster-4263.13031
Cluster-4263.13032
Cluster-4263.13033
Cluster-4263.13034
Cluster-4263.13035
Cluster-4263.13036
Cluster-4263.13036
Cluster-4263.13037	TRINITY_DN1932_c0_g1_i6	PIK38381.1	54.3	779	299	9	28	2208	1	774	7.6e-201	711.1	PIK38381.1 hypothetical protein BSL78_24782 [Apostichopus japonicus]	PIK38381.1 hypothetical protein BSL78_24782 [Apostichopus japonicus]
Cluster-4263.13038	TRINITY_DN6775_c0_g3_i1	PIK61596.1	58.8	461	174	5	2318	978	1	459	7.2e-151	544.7	PIK61596.1 putative glycoprotein 3-alpha-L-fucosyltransferase A-like [Apostichopus japonicus]	PIK61596.1 putative glycoprotein 3-alpha-L-fucosyltransferase A-like [Apostichopus japonicus]
Cluster-4263.13039
Cluster-4263.13040
Cluster-4263.13041	TRINITY_DN6727_c0_g1_i2	AMW91774.1	84.6	534	80	1	6341	4740	1238	1769	1.4e-262	917.1	AMW91774.1 NOS [Apostichopus japonicus]	AMW91774.1 NOS [Apostichopus japonicus]
Cluster-4263.13041	TRINITY_DN6727_c0_g1_i1	AMW91774.1	84.5	534	81	1	6490	4889	1238	1769	7.3e-262	914.8	AMW91774.1 NOS [Apostichopus japonicus]	AMW91774.1 NOS [Apostichopus japonicus]
Cluster-4263.13042
Cluster-4263.13043	TRINITY_DN7443_c0_g1_i7	PIK40197.1	58.3	664	218	13	362	2275	3	633	1.7e-202	716.8	PIK40197.1 putative neutral and basic amino acid transport protein rBAT [Apostichopus japonicus]	PIK40197.1 putative neutral and basic amino acid transport protein rBAT [Apostichopus japonicus]
Cluster-4263.13044
Cluster-4263.13045
Cluster-4263.13046
Cluster-4263.13047
Cluster-4263.13048
Cluster-4263.13049
Cluster-4263.13050
Cluster-4263.13051	TRINITY_DN1763_c0_g1_i4	PIK60460.1	78.5	316	68	0	392	1339	1	316	1.3e-140	511.9	PIK60460.1 secretagogin-like protein, partial [Apostichopus japonicus]	PIK60460.1 secretagogin-like protein, partial [Apostichopus japonicus]
Cluster-4263.13052
Cluster-4263.13053
Cluster-4263.13054
Cluster-4263.13055	TRINITY_DN27887_c1_g1_i2	PIK47242.1	67.4	764	239	5	3126	853	13	772	1.4e-229	806.6	PIK47242.1 putative cell division cycle protein 27-like [Apostichopus japonicus]	PIK47242.1 putative cell division cycle protein 27-like [Apostichopus japonicus]
Cluster-4263.13056
Cluster-4263.13057
Cluster-4263.13058
Cluster-4263.13059	TRINITY_DN2112_c0_g1_i3	PIK51387.1	64.5	121	40	1	939	586	378	498	1.2e-35	161.0	PIK51387.1 putative solute carrier organic anion transporter family member 4A1 [Apostichopus japonicus]	PIK51387.1 putative solute carrier organic anion transporter family member 4A1 [Apostichopus japonicus]
Cluster-4263.13059	TRINITY_DN2112_c0_g1_i2	PIK51387.1	70.6	487	138	3	2117	672	12	498	1.3e-200	710.3	PIK51387.1 putative solute carrier organic anion transporter family member 4A1 [Apostichopus japonicus]	PIK51387.1 putative solute carrier organic anion transporter family member 4A1 [Apostichopus japonicus]
Cluster-4263.13060
Cluster-4263.13061
Cluster-4263.13062
Cluster-4263.13063
Cluster-4263.13064
Cluster-4263.13065
Cluster-4263.13066
Cluster-4263.13067
Cluster-4263.13068	TRINITY_DN2348_c0_g1_i1	XP_015753960.1	40.6	128	51	5	1843	2175	1060	1179	1.1e-08	72.4	XP_015753960.1 PREDICTED: uncharacterized protein K02A2.6-like [Acropora digitifera]	XP_015753960.1 PREDICTED: uncharacterized protein K02A2.6-like [Acropora digitifera]
Cluster-4263.13069
Cluster-4263.13070
Cluster-4263.13071
Cluster-4263.13072
Cluster-4263.13073
Cluster-4263.13073
Cluster-4263.13074
Cluster-4263.13075
Cluster-4263.13076
Cluster-4263.13077
Cluster-4263.13078
Cluster-4263.13079
Cluster-4263.13080
Cluster-4263.13081
Cluster-4263.13082
Cluster-4263.13082
Cluster-4263.13083
Cluster-4263.13084
Cluster-4263.13085
Cluster-4263.13086
Cluster-4263.13087	TRINITY_DN2625_c1_g3_i1	PIK45824.1	43.3	319	169	5	1149	208	31	342	1.7e-61	247.3	PIK45824.1 putative DNA repair protein [Apostichopus japonicus]	PIK45824.1 putative DNA repair protein [Apostichopus japonicus]
Cluster-4263.13088
Cluster-4263.13089
Cluster-4263.13090
Cluster-4263.13091	TRINITY_DN1466_c0_g1_i2	XP_030852939.1	71.8	979	275	1	451	3384	99	1077	0.0e+00	1515.0	XP_030852939.1 valine--tRNA ligase [Strongylocentrotus purpuratus]	XP_030852939.1 valine--tRNA ligase [Strongylocentrotus purpuratus]<>XP_030852940.1 valine--tRNA ligase [Strongylocentrotus purpuratus]
Cluster-4263.13092
Cluster-4263.13093
Cluster-4263.13094
Cluster-4263.13095	TRINITY_DN14080_c0_g1_i2	XP_022296919.1	31.3	531	314	10	2203	695	7	514	1.0e-53	221.9	XP_022296919.1 RNA polymerase II-associated protein 3-like isoform X2 [Crassostrea virginica]	XP_022296919.1 RNA polymerase II-associated protein 3-like isoform X2 [Crassostrea virginica]
Cluster-4263.13095	TRINITY_DN14080_c0_g1_i7	XP_022296919.1	31.3	531	314	10	2083	575	7	514	9.7e-54	221.9	XP_022296919.1 RNA polymerase II-associated protein 3-like isoform X2 [Crassostrea virginica]	XP_022296919.1 RNA polymerase II-associated protein 3-like isoform X2 [Crassostrea virginica]
Cluster-4263.13096
Cluster-4263.13097
Cluster-4263.13098
Cluster-4263.13099	TRINITY_DN33078_c0_g1_i1	PIK62213.1	71.9	466	131	0	2257	860	1	466	1.3e-205	726.5	PIK62213.1 hypothetical protein BSL78_00821 [Apostichopus japonicus]	PIK62213.1 hypothetical protein BSL78_00821 [Apostichopus japonicus]
Cluster-4263.13100
Cluster-4263.13101	TRINITY_DN1921_c3_g1_i3	PIK39335.1	73.3	565	148	2	4623	2929	1	562	1.6e-250	876.7	PIK39335.1 hypothetical protein BSL78_23841 [Apostichopus japonicus]	PIK39335.1 hypothetical protein BSL78_23841 [Apostichopus japonicus]
Cluster-4263.13102
Cluster-4263.13103
Cluster-4263.13104
Cluster-4263.13105
Cluster-4263.13106
Cluster-4263.13107
Cluster-4263.13108
Cluster-4263.13109
Cluster-4263.13110
Cluster-4263.13111
Cluster-4263.13112
Cluster-4263.13113
Cluster-4263.13114
Cluster-4263.13115
Cluster-4263.13115	TRINITY_DN21857_c0_g1_i6	PIK60517.1	48.7	337	163	2	1727	747	6	342	8.2e-70	275.0	PIK60517.1 putative programmed cell death protein 2-like [Apostichopus japonicus]	PIK60517.1 putative programmed cell death protein 2-like [Apostichopus japonicus]
Cluster-4263.13115	TRINITY_DN21857_c0_g1_i4	PIK60517.1	48.7	337	163	2	1773	793	6	342	8.4e-70	275.0	PIK60517.1 putative programmed cell death protein 2-like [Apostichopus japonicus]	PIK60517.1 putative programmed cell death protein 2-like [Apostichopus japonicus]
Cluster-4263.13116
Cluster-4263.13117
Cluster-4263.13117
Cluster-4263.13118
Cluster-4263.13119	TRINITY_DN1496_c0_g1_i1	PIK36710.1	84.2	190	30	0	2632	2063	1	190	1.2e-86	331.6	PIK36710.1 putative 39S ribosomal protein L11, mitochondrial [Apostichopus japonicus]	PIK36710.1 putative 39S ribosomal protein L11, mitochondrial [Apostichopus japonicus]
Cluster-4263.13120	TRINITY_DN4517_c1_g1_i1	PIK57392.1	71.2	482	112	3	3266	1893	1	479	4.7e-199	705.3	PIK57392.1 putative sulfide:quinone oxidoreductase, mitochondrial [Apostichopus japonicus]	PIK57392.1 putative sulfide:quinone oxidoreductase, mitochondrial [Apostichopus japonicus]
Cluster-4263.13121
Cluster-4263.13122
Cluster-4263.13123	TRINITY_DN3849_c2_g1_i1	PIK44756.1	60.4	680	135	5	77	1936	1	606	4.8e-148	535.8	PIK44756.1 putative DNA repair protein [Apostichopus japonicus]	PIK44756.1 putative DNA repair protein [Apostichopus japonicus]
Cluster-4263.13124
Cluster-4263.13125
Cluster-4263.13126
Cluster-4263.13127
Cluster-4263.13128
Cluster-4263.13129
Cluster-4263.13130
Cluster-4263.13131
Cluster-4263.13132	TRINITY_DN5399_c0_g1_i5	PIK33071.1	50.1	369	162	6	2300	1218	1	355	8.4e-85	325.5	PIK33071.1 hypothetical protein BSL78_30115 [Apostichopus japonicus]	PIK33071.1 hypothetical protein BSL78_30115 [Apostichopus japonicus]
Cluster-4263.13133
Cluster-4263.13134
Cluster-4263.13135
Cluster-4263.13136	TRINITY_DN2094_c0_g1_i5	PIK54295.1	38.2	254	124	5	305	1063	1	222	1.6e-31	148.3	PIK54295.1 hypothetical protein BSL78_08823 [Apostichopus japonicus]	PIK54295.1 hypothetical protein BSL78_08823 [Apostichopus japonicus]
Cluster-4263.13137	TRINITY_DN2094_c0_g1_i9	PIK58661.1	51.2	170	74	5	54	560	251	412	6.3e-36	162.2	PIK58661.1 putative WD repeat-containing protein 6-like [Apostichopus japonicus]	PIK58661.1 putative WD repeat-containing protein 6-like [Apostichopus japonicus]
Cluster-4263.13138
Cluster-4263.13139
Cluster-4263.13140
Cluster-4263.13141	TRINITY_DN26580_c1_g2_i1	XP_022081127.1	52.1	745	329	14	3598	1418	1	735	2.6e-142	516.9	XP_022081127.1 ubiquitin carboxyl-terminal hydrolase BAP1-like [Acanthaster planci]	XP_022081127.1 ubiquitin carboxyl-terminal hydrolase BAP1-like [Acanthaster planci]
Cluster-4263.13142
Cluster-4263.13143
Cluster-4263.13144	TRINITY_DN2045_c1_g1_i4	PIK41060.1	61.5	299	114	1	2039	1146	1	299	4.4e-106	396.4	PIK41060.1 putative YEATS domain-containing protein 2 [Apostichopus japonicus]	PIK41060.1 putative YEATS domain-containing protein 2 [Apostichopus japonicus]
Cluster-4263.13145
Cluster-4263.13146
Cluster-4263.13147	TRINITY_DN5274_c0_g4_i1	XP_022083234.1	74.9	207	52	0	172	792	1	207	2.1e-81	314.3	XP_022083234.1 synaptosomal-associated protein 25-like isoform X9 [Acanthaster planci]	XP_022083234.1 synaptosomal-associated protein 25-like isoform X9 [Acanthaster planci]
Cluster-4263.13148
Cluster-4263.13149
Cluster-4263.13149
Cluster-4263.13150
Cluster-4263.13151
Cluster-4263.13153
Cluster-4263.13154
Cluster-4263.13155	TRINITY_DN10875_c0_g1_i4	NP_840072.3	62.7	83	30	1	2611	2366	1	83	6.2e-19	106.7	NP_840072.3 selenoprotein W1 [Danio rerio]	NP_840072.3 selenoprotein W1 [Danio rerio]<>AAO86696.1 selenoprotein W1 [Danio rerio]<>AAI52098.1 Selenoprotein W, 1 [Danio rerio]
Cluster-4263.13156
Cluster-4263.13157
Cluster-4263.13158
Cluster-4263.13159
Cluster-4263.13160
Cluster-4263.13161
Cluster-4263.13162
Cluster-4263.13163	TRINITY_DN1401_c2_g1_i1	PIK45745.1	43.8	536	292	5	407	2005	1	530	7.3e-126	461.8	PIK45745.1 putative organic cation transporter protein-like [Apostichopus japonicus]	PIK45745.1 putative organic cation transporter protein-like [Apostichopus japonicus]
Cluster-4263.13164
Cluster-4263.13165	TRINITY_DN23837_c0_g1_i1	XP_797654.4	74.5	196	30	2	1895	1308	1	176	1.7e-69	274.6	XP_797654.4 paired mesoderm homeobox protein 2B [Strongylocentrotus purpuratus]	XP_797654.4 paired mesoderm homeobox protein 2B [Strongylocentrotus purpuratus]
Cluster-4263.13166
Cluster-4263.13167
Cluster-4263.13168
Cluster-4263.13169
Cluster-4263.13170
Cluster-4263.13171
Cluster-4263.13172
Cluster-4263.13173
Cluster-4263.13174
Cluster-4263.13175
Cluster-4263.13176
Cluster-4263.13176
Cluster-4263.13177
Cluster-4263.13177
Cluster-4263.13178	TRINITY_DN6881_c1_g1_i5	ADZ96018.1	83.8	382	58	2	163	1296	143	524	2.1e-186	662.5	ADZ96018.1 aPKC kinase polarity protein short isoform 2 [Paracentrotus lividus]	ADZ96018.1 aPKC kinase polarity protein short isoform 2 [Paracentrotus lividus]
Cluster-4263.13179
Cluster-4263.13180
Cluster-4263.13181
Cluster-4263.13182
Cluster-4263.13183
Cluster-4263.13184
Cluster-4263.13185
Cluster-4263.13186
Cluster-4263.13187
Cluster-4263.13188
Cluster-4263.13189
Cluster-4263.13190	TRINITY_DN140191_c0_g1_i1	PIK54557.1	50.6	81	34	3	271	32	1286	1361	1.0e-08	69.3	PIK54557.1 putative zinc finger CCCH domain-containing protein 13 isoform X6 [Apostichopus japonicus]	PIK54557.1 putative zinc finger CCCH domain-containing protein 13 isoform X6 [Apostichopus japonicus]
Cluster-4263.13191
Cluster-4263.13192
Cluster-4263.13193
Cluster-4263.13194	TRINITY_DN234_c0_g1_i13	PIK36120.1	69.9	385	110	5	5519	4383	1	385	2.1e-115	428.3	PIK36120.1 hypothetical protein BSL78_27051 [Apostichopus japonicus]	PIK36120.1 hypothetical protein BSL78_27051 [Apostichopus japonicus]
Cluster-4263.13194	TRINITY_DN234_c0_g1_i6	PIK36120.1	69.9	385	110	5	5321	4185	1	385	2.1e-115	428.3	PIK36120.1 hypothetical protein BSL78_27051 [Apostichopus japonicus]	PIK36120.1 hypothetical protein BSL78_27051 [Apostichopus japonicus]
Cluster-4263.13195	TRINITY_DN234_c0_g1_i10	PIK54557.1	47.1	1007	446	14	7504	4664	341	1320	1.1e-107	402.9	PIK54557.1 putative zinc finger CCCH domain-containing protein 13 isoform X6 [Apostichopus japonicus]	PIK54557.1 putative zinc finger CCCH domain-containing protein 13 isoform X6 [Apostichopus japonicus]
Cluster-4263.13195	TRINITY_DN234_c0_g1_i8	PIK54557.1	45.8	1010	463	12	7531	4664	341	1320	2.4e-105	395.2	PIK54557.1 putative zinc finger CCCH domain-containing protein 13 isoform X6 [Apostichopus japonicus]	PIK54557.1 putative zinc finger CCCH domain-containing protein 13 isoform X6 [Apostichopus japonicus]
Cluster-4263.13196
Cluster-4263.13197	TRINITY_DN212877_c0_g1_i1	PIK47746.1	80.7	187	35	1	2	562	827	1012	1.9e-87	333.2	PIK47746.1 hypothetical protein BSL78_15383 [Apostichopus japonicus]	PIK47746.1 hypothetical protein BSL78_15383 [Apostichopus japonicus]
Cluster-4263.13198	TRINITY_DN9625_c0_g2_i2	PIK56049.1	78.9	133	28	0	2328	2726	82	214	4.1e-48	204.1	PIK56049.1 putative coiled-coil domain-containing protein [Apostichopus japonicus]	PIK56049.1 putative coiled-coil domain-containing protein [Apostichopus japonicus]
Cluster-4263.13199
Cluster-4263.13200
Cluster-4263.13201
Cluster-4263.13202	TRINITY_DN14496_c0_g2_i2	ROL55387.1	45.7	138	74	1	558	148	265	402	7.3e-25	125.2	ROL55387.1 hypothetical protein DPX16_0565 [Anabarilius grahami]	ROL55387.1 hypothetical protein DPX16_0565 [Anabarilius grahami]
Cluster-4263.13203
Cluster-4263.13204
Cluster-4263.13205
Cluster-4263.13206
Cluster-4263.13207	TRINITY_DN1912_c1_g1_i5	PIK39763.1	54.0	211	91	3	2482	1865	5	214	1.3e-55	228.8	PIK39763.1 putative bcl-2-like protein 1 isoform X6 [Apostichopus japonicus]	PIK39763.1 putative bcl-2-like protein 1 isoform X6 [Apostichopus japonicus]
Cluster-4263.13208
Cluster-4263.13209
Cluster-4263.13210
Cluster-4263.13211
Cluster-4263.13212
Cluster-4263.13213
Cluster-4263.13214
Cluster-4263.13215
Cluster-4263.13216
Cluster-4263.13217
Cluster-4263.13218	TRINITY_DN46638_c0_g1_i2	PIK40520.1	52.9	291	135	2	297	1163	31	321	4.4e-86	328.6	PIK40520.1 hypothetical protein BSL78_22626 [Apostichopus japonicus]	PIK40520.1 hypothetical protein BSL78_22626 [Apostichopus japonicus]
Cluster-4263.13219
Cluster-4263.13220	TRINITY_DN8535_c1_g2_i1	PIK60206.1	82.4	176	31	0	1482	955	2	177	4.7e-81	312.4	PIK60206.1 putative transmembrane emp24 domain-containing protein 3 [Apostichopus japonicus]	PIK60206.1 putative transmembrane emp24 domain-containing protein 3 [Apostichopus japonicus]
Cluster-4263.13221
Cluster-4263.13222
Cluster-4263.13223	TRINITY_DN1995_c0_g1_i1	PIK44307.1	61.1	378	143	3	129	1256	4	379	1.6e-134	490.0	PIK44307.1 putative serum paraoxonase/arylesterase 1-like [Apostichopus japonicus]	PIK44307.1 putative serum paraoxonase/arylesterase 1-like [Apostichopus japonicus]
Cluster-4263.13224
Cluster-4263.13225	TRINITY_DN3676_c0_g1_i3	XP_022094015.1	65.9	369	124	2	630	1733	3	370	7.0e-134	489.2	XP_022094015.1 eukaryotic translation initiation factor 5-like [Acanthaster planci]	XP_022094015.1 eukaryotic translation initiation factor 5-like [Acanthaster planci]
Cluster-4263.13226
Cluster-4263.13226
Cluster-4263.13227
Cluster-4263.13228
Cluster-4263.13229
Cluster-4263.13230
Cluster-4263.13231	TRINITY_DN13863_c0_g1_i3	PIK35427.1	45.9	628	267	16	271	2085	1	578	3.7e-116	429.9	PIK35427.1 putative melatonin receptor type 1B-B-like [Apostichopus japonicus]	PIK35427.1 putative melatonin receptor type 1B-B-like [Apostichopus japonicus]
Cluster-4263.13232
Cluster-4263.13233
Cluster-4263.13234
Cluster-4263.13235
Cluster-4263.13236
Cluster-4263.13237	TRINITY_DN3774_c0_g1_i3	PIK43939.1	71.5	396	88	5	3262	2084	1	374	3.4e-154	556.2	PIK43939.1 hypothetical protein BSL78_19204 [Apostichopus japonicus]	PIK43939.1 hypothetical protein BSL78_19204 [Apostichopus japonicus]
Cluster-4263.13238	TRINITY_DN6852_c1_g1_i4	PIK60475.1	82.3	299	50	2	2006	1113	16	312	1.0e-143	520.8	PIK60475.1 putative hydroxyacylglutathione hydrolase, mitochondrial [Apostichopus japonicus]	PIK60475.1 putative hydroxyacylglutathione hydrolase, mitochondrial [Apostichopus japonicus]
Cluster-4263.13239
Cluster-4263.13240
Cluster-4263.13241
Cluster-4263.13242
Cluster-4263.13243
Cluster-4263.13244
Cluster-4263.13245
Cluster-4263.13246	TRINITY_DN17176_c0_g1_i8	PIK42886.1	56.0	511	219	4	2276	747	1	506	8.8e-171	610.9	PIK42886.1 putative cytochrome P450 3A24 [Apostichopus japonicus]	PIK42886.1 putative cytochrome P450 3A24 [Apostichopus japonicus]
Cluster-4263.13247
Cluster-4263.13248
Cluster-4263.13249
Cluster-4263.13250
Cluster-4263.13251
Cluster-4263.13252
Cluster-4263.13253
Cluster-4263.13254
Cluster-4263.13255
Cluster-4263.13256
Cluster-4263.13257
Cluster-4263.13258
Cluster-4263.13259
Cluster-4263.13260
Cluster-4263.13261
Cluster-4263.13262
Cluster-4263.13263
Cluster-4263.13264
Cluster-4263.13265
Cluster-4263.13266	TRINITY_DN2951_c0_g1_i3	PIK53081.1	53.1	130	58	2	1694	2077	391	519	8.9e-31	146.0	PIK53081.1 putative cytochrome P450 2J2-like [Apostichopus japonicus]	PIK53081.1 putative cytochrome P450 2J2-like [Apostichopus japonicus]
Cluster-4263.13266	TRINITY_DN2951_c0_g1_i4	PIK53081.1	50.6	522	247	6	96	1637	1	519	6.6e-144	521.5	PIK53081.1 putative cytochrome P450 2J2-like [Apostichopus japonicus]	PIK53081.1 putative cytochrome P450 2J2-like [Apostichopus japonicus]
Cluster-4263.13267
Cluster-4263.13268
Cluster-4263.13269
Cluster-4263.13270
Cluster-4263.13271	TRINITY_DN24185_c0_g1_i1	PIK62764.1	83.9	261	42	0	3	785	665	925	3.5e-128	469.2	PIK62764.1 putative 1-phosphatidylinositol 4,5-bisphosphate phosphodiesterase gamma-1 isoform X2 [Apostichopus japonicus]	PIK62764.1 putative 1-phosphatidylinositol 4,5-bisphosphate phosphodiesterase gamma-1 isoform X2 [Apostichopus japonicus]
Cluster-4263.13272	TRINITY_DN24362_c0_g1_i2	XP_022096689.1	72.2	857	218	6	4514	1962	3815	4657	0.0e+00	1248.0	XP_022096689.1 cytoplasmic dynein 1 heavy chain 1-like isoform X1 [Acanthaster planci]	XP_022096689.1 cytoplasmic dynein 1 heavy chain 1-like isoform X1 [Acanthaster planci]
Cluster-4263.13273
Cluster-4263.13274
Cluster-4263.13275	TRINITY_DN1739_c0_g1_i5	BAP00637.1	87.4	247	31	0	379	1119	1	247	5.4e-115	426.0	BAP00637.1 tetraspanin, partial [Holothuria leucospilota]	BAP00637.1 tetraspanin, partial [Holothuria leucospilota]
Cluster-4263.13276	TRINITY_DN1739_c0_g1_i9	BAP00637.1	87.4	247	31	0	379	1119	1	247	4.9e-115	426.0	BAP00637.1 tetraspanin, partial [Holothuria leucospilota]	BAP00637.1 tetraspanin, partial [Holothuria leucospilota]
Cluster-4263.13277
Cluster-4263.13278
Cluster-4263.13279	TRINITY_DN7768_c0_g1_i3	PIK47368.1	78.3	621	120	1	3145	1283	318	923	4.5e-281	977.6	PIK47368.1 putative periodic tryptophan protein 2-like isoform X2 [Apostichopus japonicus]	PIK47368.1 putative periodic tryptophan protein 2-like isoform X2 [Apostichopus japonicus]
Cluster-4263.13279	TRINITY_DN7768_c0_g1_i1	PIK47368.1	78.3	621	120	1	3196	1334	318	923	4.5e-281	977.6	PIK47368.1 putative periodic tryptophan protein 2-like isoform X2 [Apostichopus japonicus]	PIK47368.1 putative periodic tryptophan protein 2-like isoform X2 [Apostichopus japonicus]
Cluster-4263.13280
Cluster-4263.13281	TRINITY_DN10710_c0_g1_i4	PIK54811.1	49.9	383	175	5	6337	5207	1	372	4.1e-87	334.3	PIK54811.1 hypothetical protein BSL78_08333 [Apostichopus japonicus]	PIK54811.1 hypothetical protein BSL78_08333 [Apostichopus japonicus]
Cluster-4263.13282
Cluster-4263.13283	TRINITY_DN3186_c0_g1_i6	PIK36642.1	97.1	170	5	0	5405	4896	10	179	2.7e-87	334.7	PIK36642.1 putative calcineurin subunit B type 2 isoform X1 [Apostichopus japonicus]	PIK36642.1 putative calcineurin subunit B type 2 isoform X1 [Apostichopus japonicus]
Cluster-4263.13284	TRINITY_DN113241_c0_g1_i1	PIK58338.1	45.3	364	182	9	1157	99	1	358	3.3e-68	269.2	PIK58338.1 hypothetical protein BSL78_04726 [Apostichopus japonicus]	PIK58338.1 hypothetical protein BSL78_04726 [Apostichopus japonicus]
Cluster-4263.13285	TRINITY_DN2705_c0_g1_i5	PIK58339.1	69.6	1034	271	6	6556	3584	54	1087	0.0e+00	1335.1	PIK58339.1 putative phosphoinositide 3-kinase regulatory subunit 4 [Apostichopus japonicus]	PIK58339.1 putative phosphoinositide 3-kinase regulatory subunit 4 [Apostichopus japonicus]
Cluster-4263.13286	TRINITY_DN2705_c0_g2_i1	PIK58339.1	78.2	78	15	1	250	23	1010	1087	3.0e-23	119.8	PIK58339.1 putative phosphoinositide 3-kinase regulatory subunit 4 [Apostichopus japonicus]	PIK58339.1 putative phosphoinositide 3-kinase regulatory subunit 4 [Apostichopus japonicus]
Cluster-4263.13287
Cluster-4263.13288
Cluster-4263.13289
Cluster-4263.13290
Cluster-4263.13291
Cluster-4263.13292
Cluster-4263.13293	TRINITY_DN24599_c0_g1_i2	PIK35821.1	74.3	647	134	6	2579	639	90	704	4.2e-258	901.4	PIK35821.1 putative P protein [Apostichopus japonicus]	PIK35821.1 putative P protein [Apostichopus japonicus]
Cluster-4263.13293	TRINITY_DN24599_c0_g1_i1	PIK35821.1	85.8	337	48	0	1649	639	368	704	5.8e-158	568.2	PIK35821.1 putative P protein [Apostichopus japonicus]	PIK35821.1 putative P protein [Apostichopus japonicus]
Cluster-4263.13294
Cluster-4263.13295
Cluster-4263.13296	TRINITY_DN16642_c0_g1_i9	PIK48343.1	49.6	421	208	4	1878	619	7	424	1.5e-120	444.1	PIK48343.1 putative deleted in malignant brain tumors 1 protein-like [Apostichopus japonicus]	PIK48343.1 putative deleted in malignant brain tumors 1 protein-like [Apostichopus japonicus]
Cluster-4263.13296	TRINITY_DN16642_c0_g1_i5	PIK48343.1	49.6	421	208	4	1878	619	7	424	1.6e-120	444.1	PIK48343.1 putative deleted in malignant brain tumors 1 protein-like [Apostichopus japonicus]	PIK48343.1 putative deleted in malignant brain tumors 1 protein-like [Apostichopus japonicus]
Cluster-4263.13297	TRINITY_DN16642_c0_g1_i3	RXM32777.1	32.9	164	88	4	504	22	1081	1225	2.9e-09	72.0	RXM32777.1 Phosphatidylinositol phosphatase PTPRQ, partial [Acipenser ruthenus]	RXM32777.1 Phosphatidylinositol phosphatase PTPRQ, partial [Acipenser ruthenus]
Cluster-4263.13298	TRINITY_DN16642_c0_g1_i7	PIK48879.1	47.4	154	77	2	504	52	28	180	5.6e-32	148.7	PIK48879.1 hypothetical protein BSL78_14245 [Apostichopus japonicus]	PIK48879.1 hypothetical protein BSL78_14245 [Apostichopus japonicus]
Cluster-4263.13298	TRINITY_DN16642_c0_g1_i6	PIK48879.1	48.1	154	76	2	837	385	28	180	8.0e-33	151.4	PIK48879.1 hypothetical protein BSL78_14245 [Apostichopus japonicus]	PIK48879.1 hypothetical protein BSL78_14245 [Apostichopus japonicus]
Cluster-4263.13299	TRINITY_DN1435_c3_g1_i1	XP_030831788.1	59.7	238	61	4	92	730	3167	3394	4.5e-43	187.2	XP_030831788.1 zinc finger homeobox protein 4-like isoform X1 [Strongylocentrotus purpuratus]	XP_030831788.1 zinc finger homeobox protein 4-like isoform X1 [Strongylocentrotus purpuratus]
Cluster-4263.13300
Cluster-4263.13301
Cluster-4263.13302	TRINITY_DN7428_c1_g1_i4	PIK48982.1	63.6	55	18	1	63	227	541	593	5.4e-10	73.6	PIK48982.1 putative WD repeat-containing protein 93 isoform X4, partial [Apostichopus japonicus]	PIK48982.1 putative WD repeat-containing protein 93 isoform X4, partial [Apostichopus japonicus]
Cluster-4263.13303	TRINITY_DN7428_c0_g1_i1	PIK48982.1	72.2	54	15	0	1822	1661	605	658	4.1e-12	84.3	PIK48982.1 putative WD repeat-containing protein 93 isoform X4, partial [Apostichopus japonicus]	PIK48982.1 putative WD repeat-containing protein 93 isoform X4, partial [Apostichopus japonicus]
Cluster-4263.13303	TRINITY_DN7428_c0_g1_i6	PIK48982.1	71.2	80	23	0	1360	1121	605	684	3.1e-21	113.6	PIK48982.1 putative WD repeat-containing protein 93 isoform X4, partial [Apostichopus japonicus]	PIK48982.1 putative WD repeat-containing protein 93 isoform X4, partial [Apostichopus japonicus]
Cluster-4263.13304	TRINITY_DN7428_c0_g1_i7	PIK48982.1	70.4	54	16	0	1849	1688	605	658	7.0e-12	83.6	PIK48982.1 putative WD repeat-containing protein 93 isoform X4, partial [Apostichopus japonicus]	PIK48982.1 putative WD repeat-containing protein 93 isoform X4, partial [Apostichopus japonicus]
Cluster-4263.13305
Cluster-4263.13306
Cluster-4263.13307
Cluster-4263.13308
Cluster-4263.13309
Cluster-4263.13310
Cluster-4263.13310
Cluster-4263.13311	TRINITY_DN28008_c0_g1_i2	PIK46245.1	50.0	178	82	3	2310	2843	368	538	1.5e-42	185.3	PIK46245.1 hypothetical protein BSL78_16904 [Apostichopus japonicus]	PIK46245.1 hypothetical protein BSL78_16904 [Apostichopus japonicus]
Cluster-4263.13311	TRINITY_DN28008_c0_g1_i1	PIK46245.1	56.9	538	213	8	254	1849	14	538	1.3e-155	560.5	PIK46245.1 hypothetical protein BSL78_16904 [Apostichopus japonicus]	PIK46245.1 hypothetical protein BSL78_16904 [Apostichopus japonicus]
Cluster-4263.13312
Cluster-4263.13313	TRINITY_DN6487_c0_g1_i1	PIK54371.1	75.7	185	42	1	194	739	6	190	4.9e-75	293.1	PIK54371.1 putative heme transporter hrg1-A-like [Apostichopus japonicus]	PIK54371.1 putative heme transporter hrg1-A-like [Apostichopus japonicus]
Cluster-4263.13313
Cluster-4263.13314
Cluster-4263.13315
Cluster-4263.13316
Cluster-4263.13317
Cluster-4263.13318
Cluster-4263.13319
Cluster-4263.13320
Cluster-4263.13321
Cluster-4263.13322
Cluster-4263.13323
Cluster-4263.13324
Cluster-4263.13325
Cluster-4263.13326
Cluster-4263.13327	TRINITY_DN2857_c2_g1_i9	XP_022085365.1	43.8	226	109	5	3726	3097	4442	4665	1.5e-46	198.7	XP_022085365.1 hemicentin-1-like isoform X1 [Acanthaster planci]	XP_022085365.1 hemicentin-1-like isoform X1 [Acanthaster planci]
Cluster-4263.13327	TRINITY_DN2857_c2_g1_i1	PIK51560.1	62.2	339	119	3	4278	3268	2080	2411	1.4e-56	232.3	PIK51560.1 putative hemicentin-1 [Apostichopus japonicus]	PIK51560.1 putative hemicentin-1 [Apostichopus japonicus]
Cluster-4263.13328
Cluster-4263.13329
Cluster-4263.13330	TRINITY_DN18061_c0_g1_i8	PIK36898.1	53.7	162	72	2	389	871	29	188	7.1e-36	161.4	PIK36898.1 hypothetical protein BSL78_26268 [Apostichopus japonicus]	PIK36898.1 hypothetical protein BSL78_26268 [Apostichopus japonicus]
Cluster-4263.13330	TRINITY_DN18061_c0_g1_i1	PIK36898.1	52.9	155	72	1	389	853	29	182	4.3e-32	150.6	PIK36898.1 hypothetical protein BSL78_26268 [Apostichopus japonicus]	PIK36898.1 hypothetical protein BSL78_26268 [Apostichopus japonicus]
Cluster-4263.13331
Cluster-4263.13332
Cluster-4263.13333
Cluster-4263.13334
Cluster-4263.13335	TRINITY_DN15508_c0_g1_i2	PIK52961.1	87.7	326	40	0	1969	992	1	326	2.1e-174	623.2	PIK52961.1 Wnt4 [Apostichopus japonicus]	PIK52961.1 Wnt4 [Apostichopus japonicus]
Cluster-4263.13335	TRINITY_DN15508_c0_g1_i4	PIK52961.1	87.2	156	20	0	1459	992	171	326	8.5e-80	308.9	PIK52961.1 Wnt4 [Apostichopus japonicus]	PIK52961.1 Wnt4 [Apostichopus japonicus]
Cluster-4263.13335
Cluster-4263.13335	TRINITY_DN15508_c0_g1_i5	PIK52961.1	87.2	156	20	0	1460	993	171	326	1.8e-79	308.5	PIK52961.1 Wnt4 [Apostichopus japonicus]	PIK52961.1 Wnt4 [Apostichopus japonicus]
Cluster-4263.13336
Cluster-4263.13337
Cluster-4263.13337
Cluster-4263.13338	TRINITY_DN278_c0_g2_i1	PIK55759.1	40.1	237	133	5	4119	3421	2	233	8.8e-41	179.9	PIK55759.1 putative development-specific protein LVN1.2 [Apostichopus japonicus]	PIK55759.1 putative development-specific protein LVN1.2 [Apostichopus japonicus]
Cluster-4263.13339	TRINITY_DN278_c0_g2_i2	PIK55759.1	40.1	237	133	5	4084	3386	2	233	8.7e-41	179.9	PIK55759.1 putative development-specific protein LVN1.2 [Apostichopus japonicus]	PIK55759.1 putative development-specific protein LVN1.2 [Apostichopus japonicus]
Cluster-4263.13340
Cluster-4263.13341
Cluster-4263.13342
Cluster-4263.13343
Cluster-4263.13344
Cluster-4263.13345
Cluster-4263.13346
Cluster-4263.13347
Cluster-4263.13348
Cluster-4263.13349
Cluster-4263.13350
Cluster-4263.13351
Cluster-4263.13352
Cluster-4263.13353	TRINITY_DN135_c0_g2_i2	PIK50109.1	69.4	517	157	1	1220	2770	106	621	4.2e-126	463.8	PIK50109.1 putative golgin subfamily A member 3 [Apostichopus japonicus]	PIK50109.1 putative golgin subfamily A member 3 [Apostichopus japonicus]
Cluster-4263.13354
Cluster-4263.13355	TRINITY_DN3799_c2_g1_i1	XP_019645253.1	41.1	207	122	0	3885	3265	362	568	1.2e-41	182.6	XP_019645253.1 PREDICTED: uncharacterized protein LOC109485994 [Branchiostoma belcheri]	XP_019645253.1 PREDICTED: uncharacterized protein LOC109485994 [Branchiostoma belcheri]
Cluster-4263.13356
Cluster-4263.13357
Cluster-4263.13358	TRINITY_DN14331_c1_g1_i3	XP_021190964.1	75.6	45	11	0	542	676	128	172	4.6e-06	63.5	XP_021190964.1 28 kDa heat- and acid-stable phosphoprotein [Helicoverpa armigera]	XP_021190964.1 28 kDa heat- and acid-stable phosphoprotein [Helicoverpa armigera]<>PCG74426.1 hypothetical protein B5V51_13316 [Heliothis virescens]<>PZC86428.1 hypothetical protein B5X24_HaOG209147 [Helicoverpa armigera]
Cluster-4263.13358	TRINITY_DN14331_c1_g1_i1	XP_021190964.1	75.6	45	11	0	542	676	128	172	4.6e-06	63.5	XP_021190964.1 28 kDa heat- and acid-stable phosphoprotein [Helicoverpa armigera]	XP_021190964.1 28 kDa heat- and acid-stable phosphoprotein [Helicoverpa armigera]<>PCG74426.1 hypothetical protein B5V51_13316 [Heliothis virescens]<>PZC86428.1 hypothetical protein B5X24_HaOG209147 [Helicoverpa armigera]
Cluster-4263.13359	TRINITY_DN3551_c0_g1_i3	PIK51648.1	96.5	314	4	1	2579	1659	1	314	1.4e-177	633.6	PIK51648.1 putative serine/threonine-protein phosphatase [Apostichopus japonicus]	PIK51648.1 putative serine/threonine-protein phosphatase [Apostichopus japonicus]
Cluster-4263.13360
Cluster-4263.13361
Cluster-4263.13362	TRINITY_DN25722_c0_g1_i5	PIK40362.1	96.5	85	3	0	204	458	17	101	1.1e-38	170.6	PIK40362.1 putative msx2-interacting protein isoform X1 [Apostichopus japonicus]	PIK40362.1 putative msx2-interacting protein isoform X1 [Apostichopus japonicus]
Cluster-4263.13363	TRINITY_DN25722_c0_g1_i7	PIK40364.1	53.1	3850	1392	106	2166	13190	16	3627	0.0e+00	1855.1	PIK40364.1 hypothetical protein BSL78_22791 [Apostichopus japonicus]	PIK40364.1 hypothetical protein BSL78_22791 [Apostichopus japonicus]
Cluster-4263.13364
Cluster-4263.13365	TRINITY_DN16692_c0_g1_i1	PIK37638.1	88.2	203	24	0	2230	1622	136	338	8.8e-98	368.2	PIK37638.1 Protein ROP [Apostichopus japonicus]	PIK37638.1 Protein ROP [Apostichopus japonicus]<>PIK43539.1 Protein ROP [Apostichopus japonicus]
Cluster-4263.13366	TRINITY_DN2155_c0_g5_i1	PIK35143.1	85.5	429	62	0	143	1429	1	429	9.4e-219	770.4	PIK35143.1 putative aspartate aminotransferase, mitochondrial [Apostichopus japonicus]	PIK35143.1 putative aspartate aminotransferase, mitochondrial [Apostichopus japonicus]
Cluster-4263.13367	TRINITY_DN17075_c0_g1_i1	PIK43540.1	77.1	105	23	1	1270	959	1	105	1.4e-39	174.1	PIK43540.1 putative ubiquitin-related modifier 1-like [Apostichopus japonicus]	PIK43540.1 putative ubiquitin-related modifier 1-like [Apostichopus japonicus]
Cluster-4263.13368
Cluster-4263.13369
Cluster-4263.13370
Cluster-4263.13372
Cluster-4263.13373
Cluster-4263.13374	TRINITY_DN1019_c1_g2_i1	XP_030852445.1	38.9	162	87	4	861	406	190	349	3.8e-23	120.6	XP_030852445.1 angiopoietin-1 receptor [Strongylocentrotus purpuratus]	XP_030852445.1 angiopoietin-1 receptor [Strongylocentrotus purpuratus]
Cluster-4263.13375
Cluster-4263.13376	TRINITY_DN34310_c0_g1_i2	PIK38158.1	74.9	215	54	0	2669	2025	1	215	3.5e-83	320.1	PIK38158.1 putative ubiquitin-conjugating enzyme E2 S-like [Apostichopus japonicus]	PIK38158.1 putative ubiquitin-conjugating enzyme E2 S-like [Apostichopus japonicus]
Cluster-4263.13377
Cluster-4263.13378	TRINITY_DN2955_c3_g1_i1	XP_030842901.1	71.8	634	168	4	128	2017	31	657	1.4e-273	953.4	XP_030842901.1 methylenetetrahydrofolate reductase [Strongylocentrotus purpuratus]	XP_030842901.1 methylenetetrahydrofolate reductase [Strongylocentrotus purpuratus]
Cluster-4263.13379
Cluster-4263.13380
Cluster-4263.13381
Cluster-4263.13382
Cluster-4263.13383
Cluster-4263.13384
Cluster-4263.13385	TRINITY_DN172860_c0_g1_i2	PIK55126.1	82.0	167	30	0	1162	662	2	168	2.1e-71	279.6	PIK55126.1 hypothetical protein BSL78_07968 [Apostichopus japonicus]	PIK55126.1 hypothetical protein BSL78_07968 [Apostichopus japonicus]
Cluster-4263.13386
Cluster-4263.13387
Cluster-4263.13388
Cluster-4263.13389
Cluster-4263.13390
Cluster-4263.13391
Cluster-4263.13392
Cluster-4263.13393	TRINITY_DN39133_c0_g1_i3	PIK40487.1	63.0	430	157	2	1840	557	7	436	4.6e-159	571.6	PIK40487.1 putative carboxypeptidase D-like [Apostichopus japonicus]	PIK40487.1 putative carboxypeptidase D-like [Apostichopus japonicus]
Cluster-4263.13393
Cluster-4263.13394
Cluster-4263.13395	TRINITY_DN8721_c0_g1_i1	AFG26287.1	51.1	174	79	3	260	778	1	169	5.5e-39	171.4	AFG26287.1 fibropellin Ia-like protein [Apostichopus japonicus]	AFG26287.1 fibropellin Ia-like protein [Apostichopus japonicus]
Cluster-4263.13396
Cluster-4263.13397	TRINITY_DN35445_c0_g1_i2	PIK55775.1	69.4	248	74	2	147	884	1	248	5.5e-81	313.9	PIK55775.1 hypothetical protein BSL78_07335 [Apostichopus japonicus]	PIK55775.1 hypothetical protein BSL78_07335 [Apostichopus japonicus]
Cluster-4263.13398
Cluster-4263.13399	TRINITY_DN10179_c0_g1_i4	XP_030832094.1	30.7	769	429	36	152	2350	503	1203	1.9e-47	201.8	XP_030832094.1 uncharacterized protein LOC578978 isoform X32 [Strongylocentrotus purpuratus]	XP_030832094.1 uncharacterized protein LOC578978 isoform X32 [Strongylocentrotus purpuratus]
Cluster-4263.13400	TRINITY_DN10179_c0_g2_i2	XP_030832072.1	28.9	738	422	34	316	2433	1962	2628	1.0e-45	195.7	XP_030832072.1 uncharacterized protein LOC578978 isoform X11 [Strongylocentrotus purpuratus]	XP_030832072.1 uncharacterized protein LOC578978 isoform X11 [Strongylocentrotus purpuratus]
Cluster-4263.13400	TRINITY_DN10179_c0_g2_i1	XP_030829060.1	33.5	191	116	6	246	794	2018	2205	2.7e-11	80.1	XP_030829060.1 mucin-17 isoform X3 [Strongylocentrotus purpuratus]	XP_030829060.1 mucin-17 isoform X3 [Strongylocentrotus purpuratus]
Cluster-4263.13401
Cluster-4263.13402
Cluster-4263.13403	TRINITY_DN27726_c0_g1_i1	PIK55855.1	38.3	266	128	7	4309	3587	6	260	3.9e-36	164.5	PIK55855.1 hypothetical protein BSL78_07246 [Apostichopus japonicus]	PIK55855.1 hypothetical protein BSL78_07246 [Apostichopus japonicus]
Cluster-4263.13403	TRINITY_DN27726_c0_g1_i7	PIK55855.1	38.3	266	128	7	2734	2012	6	260	2.5e-36	164.5	PIK55855.1 hypothetical protein BSL78_07246 [Apostichopus japonicus]	PIK55855.1 hypothetical protein BSL78_07246 [Apostichopus japonicus]
Cluster-4263.13403	TRINITY_DN27726_c0_g1_i5	PIK55855.1	38.2	275	131	8	2539	1790	6	266	1.4e-36	165.2	PIK55855.1 hypothetical protein BSL78_07246 [Apostichopus japonicus]	PIK55855.1 hypothetical protein BSL78_07246 [Apostichopus japonicus]
Cluster-4263.13404	TRINITY_DN18724_c0_g1_i4	PIK38220.1	68.8	301	94	0	2808	1906	6	306	2.4e-114	423.7	PIK38220.1 putative retinol dehydrogenase 8 [Apostichopus japonicus]	PIK38220.1 putative retinol dehydrogenase 8 [Apostichopus japonicus]
Cluster-4263.13405	TRINITY_DN18724_c0_g1_i16	PIK38220.1	67.6	105	30	1	491	177	6	106	1.2e-29	139.8	PIK38220.1 putative retinol dehydrogenase 8 [Apostichopus japonicus]	PIK38220.1 putative retinol dehydrogenase 8 [Apostichopus japonicus]
Cluster-4263.13406	TRINITY_DN18724_c0_g1_i18	PIK38220.1	63.0	54	20	0	2061	1900	253	306	4.3e-09	74.3	PIK38220.1 putative retinol dehydrogenase 8 [Apostichopus japonicus]	PIK38220.1 putative retinol dehydrogenase 8 [Apostichopus japonicus]
Cluster-4263.13407	TRINITY_DN843_c0_g1_i7	PIK55735.1	76.6	363	85	0	3268	2180	18	380	3.7e-159	572.8	PIK55735.1 putative cuticle-degrading serine protease isoform X1 [Apostichopus japonicus]	PIK55735.1 putative cuticle-degrading serine protease isoform X1 [Apostichopus japonicus]
Cluster-4263.13408
Cluster-4263.13409
Cluster-4263.13410
Cluster-4263.13411	TRINITY_DN6739_c0_g1_i1	PIK36149.1	84.8	46	7	0	1090	1227	1497	1542	3.9e-15	93.2	PIK36149.1 putative receptor-type tyrosine-protein phosphatase O [Apostichopus japonicus]	PIK36149.1 putative receptor-type tyrosine-protein phosphatase O [Apostichopus japonicus]
Cluster-4263.13412
Cluster-4263.13413
Cluster-4263.13414
Cluster-4263.13415	TRINITY_DN56146_c0_g2_i1	PIK57989.1	72.2	472	120	2	2374	980	1	468	1.8e-195	693.0	PIK57989.1 hypothetical protein BSL78_05077 [Apostichopus japonicus]	PIK57989.1 hypothetical protein BSL78_05077 [Apostichopus japonicus]
Cluster-4263.13416
Cluster-4263.13421	TRINITY_DN12764_c0_g1_i2	PIK54619.1	69.4	372	112	2	703	1815	4	374	1.8e-143	521.2	PIK54619.1 putative alpha-1A adrenergic receptor-like [Apostichopus japonicus]	PIK54619.1 putative alpha-1A adrenergic receptor-like [Apostichopus japonicus]
Cluster-4263.13421	TRINITY_DN12764_c0_g1_i1	PIK54619.1	69.4	372	112	2	703	1815	4	374	1.8e-143	521.2	PIK54619.1 putative alpha-1A adrenergic receptor-like [Apostichopus japonicus]	PIK54619.1 putative alpha-1A adrenergic receptor-like [Apostichopus japonicus]
Cluster-4263.13421
Cluster-4263.13422	TRINITY_DN4534_c0_g1_i7	XP_022108179.1	32.1	252	150	5	976	1731	55	285	1.6e-24	127.1	XP_022108179.1 regulator of G-protein signaling 7-binding protein-like isoform X1 [Acanthaster planci]	XP_022108179.1 regulator of G-protein signaling 7-binding protein-like isoform X1 [Acanthaster planci]
Cluster-4263.13423
Cluster-4263.13424
Cluster-4263.13425
Cluster-4263.13426
Cluster-4263.13427	TRINITY_DN6386_c0_g1_i2	PIK55192.1	76.3	333	74	3	5445	4459	58	389	6.5e-143	519.6	PIK55192.1 putative sodium- and chloride-dependent betaine transporter [Apostichopus japonicus]	PIK55192.1 putative sodium- and chloride-dependent betaine transporter [Apostichopus japonicus]
Cluster-4263.13427	TRINITY_DN6386_c0_g1_i5	PIK55192.1	76.3	333	74	3	5469	4483	58	389	6.5e-143	519.6	PIK55192.1 putative sodium- and chloride-dependent betaine transporter [Apostichopus japonicus]	PIK55192.1 putative sodium- and chloride-dependent betaine transporter [Apostichopus japonicus]
Cluster-4263.13428
Cluster-4263.13429
Cluster-4263.13430
Cluster-4263.13431
Cluster-4263.13432
Cluster-4263.13433
Cluster-4263.13434
Cluster-4263.13435
Cluster-4263.13436	TRINITY_DN6150_c0_g1_i1	PIK51944.1	82.4	573	94	4	57	1769	1	568	3.4e-258	902.9	PIK51944.1 putative oxidoreductase GLYR1 isoform X2 [Apostichopus japonicus]	PIK51944.1 putative oxidoreductase GLYR1 isoform X2 [Apostichopus japonicus]
Cluster-4263.13436	TRINITY_DN6150_c0_g1_i4	PIK51944.1	82.4	573	94	4	57	1769	1	568	3.3e-258	902.9	PIK51944.1 putative oxidoreductase GLYR1 isoform X2 [Apostichopus japonicus]	PIK51944.1 putative oxidoreductase GLYR1 isoform X2 [Apostichopus japonicus]
Cluster-4263.13437	TRINITY_DN977_c0_g3_i3	PIK52311.1	53.4	262	122	0	2656	1871	1	262	1.5e-74	291.6	PIK52311.1 putative 17-beta-hydroxysteroid dehydrogenase 13-like [Apostichopus japonicus]	PIK52311.1 putative 17-beta-hydroxysteroid dehydrogenase 13-like [Apostichopus japonicus]
Cluster-4263.13438
Cluster-4263.13439	TRINITY_DN977_c0_g1_i1	XP_022086487.1	69.4	265	81	0	230	1024	1	265	1.7e-106	396.7	XP_022086487.1 probable tRNA(His) guanylyltransferase isoform X1 [Acanthaster planci]	XP_022086487.1 probable tRNA(His) guanylyltransferase isoform X1 [Acanthaster planci]
Cluster-4263.13440
Cluster-4263.13441
Cluster-4263.13442
Cluster-4263.13443
Cluster-4263.13444
Cluster-4263.13445
Cluster-4263.13446
Cluster-4263.13447
Cluster-4263.13448
Cluster-4263.13449
Cluster-4263.13450	TRINITY_DN10725_c1_g1_i9	PIK53789.1	82.2	146	26	0	1053	616	379	524	2.5e-66	262.7	PIK53789.1 putative myotubularin-related protein 9 isoform X1 [Apostichopus japonicus]	PIK53789.1 putative myotubularin-related protein 9 isoform X1 [Apostichopus japonicus]
Cluster-4263.13451	TRINITY_DN10725_c1_g1_i11	PIK53789.1	78.9	559	83	1	2516	840	1	524	5.5e-269	937.2	PIK53789.1 putative myotubularin-related protein 9 isoform X1 [Apostichopus japonicus]	PIK53789.1 putative myotubularin-related protein 9 isoform X1 [Apostichopus japonicus]
Cluster-4263.13452
Cluster-4263.13453
Cluster-4263.13454
Cluster-4263.13455	TRINITY_DN18001_c0_g1_i6	XP_030847455.1	49.1	114	57	1	2226	1888	1	114	3.5e-20	110.5	XP_030847455.1 BET1 homolog [Strongylocentrotus purpuratus]	XP_030847455.1 BET1 homolog [Strongylocentrotus purpuratus]
Cluster-4263.13456	TRINITY_DN2719_c1_g1_i1	PIK61558.1	69.4	451	133	3	29	1378	143	589	2.5e-171	613.6	PIK61558.1 putative transient receptor potential cation channel subfamily M member 1 [Apostichopus japonicus]	PIK61558.1 putative transient receptor potential cation channel subfamily M member 1 [Apostichopus japonicus]
Cluster-4263.13457
Cluster-4263.13458	TRINITY_DN1593_c1_g2_i1	PIK52396.1	69.5	256	70	3	176	940	1	249	2.0e-73	286.6	PIK52396.1 putative upstream activation factor subunit spp27 [Apostichopus japonicus]	PIK52396.1 putative upstream activation factor subunit spp27 [Apostichopus japonicus]
Cluster-4263.13459
Cluster-4263.13460	TRINITY_DN3043_c1_g1_i6	PIK37610.1	76.9	307	71	0	2483	3403	32	338	5.1e-142	516.2	PIK37610.1 putative breast cancer anti-estrogen resistance protein 3 isoform X3 [Apostichopus japonicus]	PIK37610.1 putative breast cancer anti-estrogen resistance protein 3 isoform X3 [Apostichopus japonicus]
Cluster-4263.13461	TRINITY_DN9518_c0_g1_i5	XP_022087134.1	56.6	309	123	5	32	940	420	723	5.2e-48	204.5	XP_022087134.1 transcription factor 12-like isoform X3 [Acanthaster planci]	XP_022087134.1 transcription factor 12-like isoform X3 [Acanthaster planci]
Cluster-4263.13462
Cluster-4263.13463	TRINITY_DN7508_c0_g2_i1	PIK49934.1	38.9	126	57	4	270	647	27	132	3.8e-15	92.8	PIK49934.1 hypothetical protein BSL78_13204 [Apostichopus japonicus]	PIK49934.1 hypothetical protein BSL78_13204 [Apostichopus japonicus]
Cluster-4263.13464
Cluster-4263.13465
Cluster-4263.13466	TRINITY_DN1355_c0_g1_i1	PIK41512.1	80.3	422	73	1	2664	1429	31	452	2.6e-190	676.0	PIK41512.1 hypothetical protein BSL78_21642 [Apostichopus japonicus]	PIK41512.1 hypothetical protein BSL78_21642 [Apostichopus japonicus]
Cluster-4263.13467
Cluster-4263.13468
Cluster-4263.13469
Cluster-4263.13470
Cluster-4263.13471
Cluster-4263.13472	TRINITY_DN38223_c1_g3_i1	PIK47720.1	89.7	78	8	0	235	2	6	83	2.5e-34	155.6	PIK47720.1 putative cytospin-A-like [Apostichopus japonicus]	PIK47720.1 putative cytospin-A-like [Apostichopus japonicus]
Cluster-4263.13473	TRINITY_DN38223_c1_g2_i1	XP_788398.4	41.8	373	208	6	188	1291	9	377	8.4e-58	235.3	XP_788398.4 cytospin-A [Strongylocentrotus purpuratus]	XP_788398.4 cytospin-A [Strongylocentrotus purpuratus]<>XP_011665980.2 cytospin-A [Strongylocentrotus purpuratus]<>XP_011665981.2 cytospin-A [Strongylocentrotus purpuratus]
Cluster-4263.13474	TRINITY_DN38223_c1_g1_i2	PIK47720.1	84.2	57	9	0	1686	1516	77	133	1.0e-17	102.8	PIK47720.1 putative cytospin-A-like [Apostichopus japonicus]	PIK47720.1 putative cytospin-A-like [Apostichopus japonicus]
Cluster-4263.13476
Cluster-4263.13476
Cluster-4263.13477
Cluster-4263.13478
Cluster-4263.13479
Cluster-4263.13480	TRINITY_DN695_c0_g2_i10	PIK42658.1	88.9	1176	130	0	51	3578	1	1176	0.0e+00	1482.6	PIK42658.1 putative structural maintenance of chromosomes protein 2-like [Apostichopus japonicus]	PIK42658.1 putative structural maintenance of chromosomes protein 2-like [Apostichopus japonicus]
Cluster-4263.13481
Cluster-4263.13482
Cluster-4263.13483
Cluster-4263.13484
Cluster-4263.13485
Cluster-4263.13486
Cluster-4263.13487
Cluster-4263.13488	TRINITY_DN6338_c0_g1_i1	XP_022105532.1	37.8	98	56	2	680	958	675	772	4.5e-07	67.4	XP_022105532.1 uncharacterized protein LOC110987257 isoform X1 [Acanthaster planci]	XP_022105532.1 uncharacterized protein LOC110987257 isoform X1 [Acanthaster planci]
Cluster-4263.13488	TRINITY_DN6338_c0_g1_i5	XP_022105532.1	37.8	98	56	2	680	958	675	772	4.5e-07	67.4	XP_022105532.1 uncharacterized protein LOC110987257 isoform X1 [Acanthaster planci]	XP_022105532.1 uncharacterized protein LOC110987257 isoform X1 [Acanthaster planci]
Cluster-4263.13489	TRINITY_DN6338_c0_g1_i10	XP_030841104.1	36.7	98	59	2	526	813	372	468	3.4e-08	69.7	XP_030841104.1 histone-lysine N-methyltransferase 2B [Strongylocentrotus purpuratus]	XP_030841104.1 histone-lysine N-methyltransferase 2B [Strongylocentrotus purpuratus]
Cluster-4263.13490	TRINITY_DN3384_c0_g2_i2	PIK41733.1	59.4	106	41	1	1511	1828	235	338	6.0e-11	80.5	PIK41733.1 putative cyclic AMP-responsive element-binding protein 3-like protein 1 [Apostichopus japonicus]	PIK41733.1 putative cyclic AMP-responsive element-binding protein 3-like protein 1 [Apostichopus japonicus]
Cluster-4263.13490	TRINITY_DN3384_c0_g2_i3	PIK41733.1	69.7	350	99	5	712	1749	1	347	7.5e-80	309.3	PIK41733.1 putative cyclic AMP-responsive element-binding protein 3-like protein 1 [Apostichopus japonicus]	PIK41733.1 putative cyclic AMP-responsive element-binding protein 3-like protein 1 [Apostichopus japonicus]
Cluster-4263.13491
Cluster-4263.13492
Cluster-4263.13493
Cluster-4263.13494	TRINITY_DN6694_c0_g1_i1	PIK42224.1	91.5	767	64	1	110	2410	1	766	0.0e+00	1429.5	PIK42224.1 hypothetical protein BSL78_20936 [Apostichopus japonicus]	PIK42224.1 hypothetical protein BSL78_20936 [Apostichopus japonicus]
Cluster-4263.13495
Cluster-4263.13496
Cluster-4263.13497	TRINITY_DN1254_c0_g1_i5	PIK42529.1	49.5	275	123	3	849	1673	4	262	2.5e-61	248.4	PIK42529.1 hypothetical protein BSL78_20605 [Apostichopus japonicus]	PIK42529.1 hypothetical protein BSL78_20605 [Apostichopus japonicus]
Cluster-4263.13498
Cluster-4263.13499	TRINITY_DN1903_c0_g1_i11	XP_030829642.1	42.5	273	144	6	217	1008	19	287	7.9e-51	212.6	XP_030829642.1 carbonic anhydrase 14 [Strongylocentrotus purpuratus]	XP_030829642.1 carbonic anhydrase 14 [Strongylocentrotus purpuratus]
Cluster-4263.13499	TRINITY_DN1903_c0_g1_i5	XP_030829642.1	42.5	273	144	6	217	1008	19	287	8.0e-51	212.6	XP_030829642.1 carbonic anhydrase 14 [Strongylocentrotus purpuratus]	XP_030829642.1 carbonic anhydrase 14 [Strongylocentrotus purpuratus]
Cluster-4263.13500
Cluster-4263.13501
Cluster-4263.13502
Cluster-4263.13503
Cluster-4263.13504
Cluster-4263.13505	TRINITY_DN40677_c0_g1_i1	XP_022107598.1	72.2	176	49	0	2413	1886	940	1115	1.5e-66	264.6	XP_022107598.1 atrial natriuretic peptide receptor 2-like [Acanthaster planci]	XP_022107598.1 atrial natriuretic peptide receptor 2-like [Acanthaster planci]
Cluster-4263.13506
Cluster-4263.13507
Cluster-4263.13508
Cluster-4263.13509	TRINITY_DN83_c1_g1_i3	PIK45619.1	42.3	156	87	3	3	461	92	247	6.1e-29	139.8	PIK45619.1 hypothetical protein BSL78_17524 [Apostichopus japonicus]	PIK45619.1 hypothetical protein BSL78_17524 [Apostichopus japonicus]
Cluster-4263.13509	TRINITY_DN83_c1_g1_i1	PIK45619.1	42.3	156	87	3	3	461	92	247	6.2e-29	139.8	PIK45619.1 hypothetical protein BSL78_17524 [Apostichopus japonicus]	PIK45619.1 hypothetical protein BSL78_17524 [Apostichopus japonicus]
Cluster-4263.13510
Cluster-4263.13511
Cluster-4263.13512	TRINITY_DN50136_c0_g1_i6	PIK60306.1	35.4	144	90	1	5	436	222	362	4.8e-15	91.3	PIK60306.1 hypothetical protein BSL78_02802 [Apostichopus japonicus]	PIK60306.1 hypothetical protein BSL78_02802 [Apostichopus japonicus]
Cluster-4263.13513	TRINITY_DN66281_c0_g1_i2	PIK52003.1	47.0	134	68	2	418	17	299	429	1.4e-18	102.8	PIK52003.1 hypothetical protein BSL78_11076 [Apostichopus japonicus]	PIK52003.1 hypothetical protein BSL78_11076 [Apostichopus japonicus]
Cluster-4263.13514
Cluster-4263.13515
Cluster-4263.13516	TRINITY_DN35152_c0_g1_i7	PIK42835.1	43.2	155	84	3	463	2	419	570	9.1e-21	110.2	PIK42835.1 hypothetical protein BSL78_20305 [Apostichopus japonicus]	PIK42835.1 hypothetical protein BSL78_20305 [Apostichopus japonicus]
Cluster-4263.13517
Cluster-4263.13518
Cluster-4263.13519
Cluster-4263.13520
Cluster-4263.13521
Cluster-4263.13522
Cluster-4263.13523
Cluster-4263.13524
Cluster-4263.13525
Cluster-4263.13526
Cluster-4263.13526
Cluster-4263.13527	TRINITY_DN2468_c0_g1_i11	PIK49531.1	28.5	376	219	11	1611	598	10	373	1.1e-25	128.6	PIK49531.1 glycosyl transferase GT2 family [Apostichopus japonicus]	PIK49531.1 glycosyl transferase GT2 family [Apostichopus japonicus]
Cluster-4263.13528
Cluster-4263.13529	TRINITY_DN11204_c0_g1_i2	PIK42835.1	46.4	112	60	0	340	5	486	597	5.1e-21	110.5	PIK42835.1 hypothetical protein BSL78_20305 [Apostichopus japonicus]	PIK42835.1 hypothetical protein BSL78_20305 [Apostichopus japonicus]
Cluster-4263.13530
Cluster-4263.13531
Cluster-4263.13532	TRINITY_DN2864_c2_g2_i4	PIK50182.1	33.9	1143	688	20	715	4110	59	1145	6.7e-163	585.5	PIK50182.1 hypothetical protein BSL78_12933 [Apostichopus japonicus]	PIK50182.1 hypothetical protein BSL78_12933 [Apostichopus japonicus]
Cluster-4263.13533
Cluster-4263.13534	TRINITY_DN2130_c0_g1_i5	PIK39045.1	34.8	132	84	1	402	13	310	441	1.9e-11	79.0	PIK39045.1 hypothetical protein BSL78_24113 [Apostichopus japonicus]	PIK39045.1 hypothetical protein BSL78_24113 [Apostichopus japonicus]
Cluster-4263.13535
Cluster-4263.13536
Cluster-4263.13537
Cluster-4263.13538
Cluster-4263.13539
Cluster-4263.13540
Cluster-4263.13541
Cluster-4263.13542
Cluster-4263.13543	TRINITY_DN7252_c0_g1_i11	PIK52332.1	67.6	392	102	3	3077	1935	39	416	1.4e-113	421.4	PIK52332.1 putative perilipin-2 isoform X2 [Apostichopus japonicus]	PIK52332.1 putative perilipin-2 isoform X2 [Apostichopus japonicus]
Cluster-4263.13543	TRINITY_DN7252_c0_g1_i16	PIK52332.1	68.9	425	107	3	1747	506	39	449	3.3e-132	482.6	PIK52332.1 putative perilipin-2 isoform X2 [Apostichopus japonicus]	PIK52332.1 putative perilipin-2 isoform X2 [Apostichopus japonicus]
Cluster-4263.13544
Cluster-4263.13545
Cluster-4263.13546
Cluster-4263.13547
Cluster-4263.13548
Cluster-4263.13549
Cluster-4263.13550
Cluster-4263.13551
Cluster-4263.13552	TRINITY_DN8583_c0_g1_i1	PIK38817.1	49.4	170	83	2	1665	1156	8	174	7.7e-36	162.2	PIK38817.1 putative sushi, von Willebrand factor type A, partial [Apostichopus japonicus]	PIK38817.1 putative sushi, von Willebrand factor type A, partial [Apostichopus japonicus]
Cluster-4263.13553
Cluster-4263.13554
Cluster-4263.13555
Cluster-4263.13556	TRINITY_DN10555_c0_g1_i1	PIK52062.1	42.9	182	103	1	250	792	4	185	1.5e-42	184.5	PIK52062.1 hypothetical protein BSL78_11075 [Apostichopus japonicus]	PIK52062.1 hypothetical protein BSL78_11075 [Apostichopus japonicus]
Cluster-4263.13557	TRINITY_DN10555_c0_g1_i2	XP_022106530.1	32.2	397	239	7	250	1434	8	376	9.5e-59	239.2	XP_022106530.1 putative bifunctional dihydrofolate reductase-thymidylate synthase [Acanthaster planci]	XP_022106530.1 putative bifunctional dihydrofolate reductase-thymidylate synthase [Acanthaster planci]
Cluster-4263.13557	TRINITY_DN10555_c0_g1_i5	XP_022106530.1	31.0	374	222	8	250	1278	8	376	4.8e-44	190.3	XP_022106530.1 putative bifunctional dihydrofolate reductase-thymidylate synthase [Acanthaster planci]	XP_022106530.1 putative bifunctional dihydrofolate reductase-thymidylate synthase [Acanthaster planci]
Cluster-4263.13558
Cluster-4263.13560
Cluster-4263.13561
Cluster-4263.13562
Cluster-4263.13563	TRINITY_DN20420_c0_g1_i8	PIK40505.1	43.5	657	359	6	3270	1324	6	658	2.6e-160	577.0	PIK40505.1 hypothetical protein BSL78_22644 [Apostichopus japonicus]	PIK40505.1 hypothetical protein BSL78_22644 [Apostichopus japonicus]
Cluster-4263.13564
Cluster-4263.13565
Cluster-4263.13566
Cluster-4263.13567	TRINITY_DN388_c0_g1_i2	PIK44239.1	91.5	59	5	0	134	310	1	59	7.4e-22	115.9	PIK44239.1 Myeloma-overexpressed 2 protein [Apostichopus japonicus]	PIK44239.1 Myeloma-overexpressed 2 protein [Apostichopus japonicus]
Cluster-4263.13567	TRINITY_DN388_c0_g1_i1	PIK44239.1	91.5	59	5	0	134	310	1	59	3.7e-22	115.9	PIK44239.1 Myeloma-overexpressed 2 protein [Apostichopus japonicus]	PIK44239.1 Myeloma-overexpressed 2 protein [Apostichopus japonicus]
Cluster-4263.13568
Cluster-4263.13569
Cluster-4263.13570
Cluster-4263.13571
Cluster-4263.13572
Cluster-4263.13573
Cluster-4263.13574
Cluster-4263.13575
Cluster-4263.13576
Cluster-4263.13577
Cluster-4263.13578
Cluster-4263.13579
Cluster-4263.13580	TRINITY_DN15399_c0_g1_i5	PIK44701.1	68.1	686	175	5	67	2109	259	905	8.2e-262	914.8	PIK44701.1 putative methyltransferase TARBP1 [Apostichopus japonicus]	PIK44701.1 putative methyltransferase TARBP1 [Apostichopus japonicus]
Cluster-4263.13581	TRINITY_DN1985_c0_g1_i1	XP_022110710.1	52.3	107	45	3	77	391	3	105	5.3e-22	115.9	XP_022110710.1 CDGSH iron-sulfur domain-containing protein 1-like [Acanthaster planci]	XP_022110710.1 CDGSH iron-sulfur domain-containing protein 1-like [Acanthaster planci]
Cluster-4263.13582
Cluster-4263.13583
Cluster-4263.13584
Cluster-4263.13585
Cluster-4263.13586
Cluster-4263.13587
Cluster-4263.13588
Cluster-4263.13589	TRINITY_DN9109_c0_g3_i2	PIK48973.1	85.9	64	9	0	3132	2941	29	92	4.0e-06	64.3	PIK48973.1 hypothetical protein BSL78_14151 [Apostichopus japonicus]	PIK48973.1 hypothetical protein BSL78_14151 [Apostichopus japonicus]
Cluster-4263.13590
Cluster-4263.13591
Cluster-4263.13592	TRINITY_DN9414_c0_g1_i2	XP_022083321.1	62.7	292	104	4	341	1210	1	289	3.2e-101	380.2	XP_022083321.1 endoribonuclease LACTB2-like isoform X1 [Acanthaster planci]	XP_022083321.1 endoribonuclease LACTB2-like isoform X1 [Acanthaster planci]
Cluster-4263.13593
Cluster-4263.13594
Cluster-4263.13595
Cluster-4263.13596
Cluster-4263.13597
Cluster-4263.13598
Cluster-4263.13599
Cluster-4263.13600
Cluster-4263.13602	TRINITY_DN691_c0_g1_i5	XP_022097196.1	62.8	137	51	0	326	736	1	137	8.2e-40	176.0	XP_022097196.1 plasminogen receptor (KT)-like [Acanthaster planci]	XP_022097196.1 plasminogen receptor (KT)-like [Acanthaster planci]<>XP_022097197.1 plasminogen receptor (KT)-like [Acanthaster planci]<>XP_022097198.1 plasminogen receptor (KT)-like [Acanthaster planci]
Cluster-4263.13603
Cluster-4263.13604
Cluster-4263.13604
Cluster-4263.13605
Cluster-4263.13606
Cluster-4263.13607
Cluster-4263.13608
Cluster-4263.13609
Cluster-4263.13610
Cluster-4263.13612	TRINITY_DN8586_c0_g2_i3	XP_030851964.1	69.4	517	149	5	4089	2560	1	515	6.3e-211	745.0	XP_030851964.1 cytosolic carboxypeptidase 6 [Strongylocentrotus purpuratus]	XP_030851964.1 cytosolic carboxypeptidase 6 [Strongylocentrotus purpuratus]<>XP_030852024.1 cytosolic carboxypeptidase 6-like isoform X1 [Strongylocentrotus purpuratus]<>XP_030852026.1 cytosolic carboxypeptidase 6-like isoform X2 [Strongylocentrotus purpuratus]
Cluster-4263.13613
Cluster-4263.13614
Cluster-4263.13615
Cluster-4263.13616
Cluster-4263.13617
Cluster-4263.13618	TRINITY_DN6644_c0_g1_i3	XP_031557143.1	43.2	340	190	2	4	1020	184	521	1.8e-77	300.8	XP_031557143.1 uncharacterized protein LOC116293799, partial [Actinia tenebrosa]	XP_031557143.1 uncharacterized protein LOC116293799, partial [Actinia tenebrosa]
Cluster-4263.13619	TRINITY_DN6644_c0_g2_i1	PIK36066.1	40.3	347	182	6	512	1513	16	350	7.0e-58	235.3	PIK36066.1 hypothetical protein BSL78_27103 [Apostichopus japonicus]	PIK36066.1 hypothetical protein BSL78_27103 [Apostichopus japonicus]
Cluster-4263.13620	TRINITY_DN6644_c0_g1_i11	PFX25894.1	49.4	85	42	1	65	319	648	731	5.7e-14	87.4	PFX25894.1 hypothetical protein AWC38_SpisGene9456 [Stylophora pistillata]	PFX25894.1 hypothetical protein AWC38_SpisGene9456 [Stylophora pistillata]
Cluster-4263.13621
Cluster-4263.13622
Cluster-4263.13623
Cluster-4263.13624	TRINITY_DN26463_c0_g1_i1	XP_022096431.1	54.7	311	128	5	4178	3276	4	311	6.6e-93	353.2	XP_022096431.1 secreted frizzled-related protein 5-like isoform X2 [Acanthaster planci]	XP_022096431.1 secreted frizzled-related protein 5-like isoform X2 [Acanthaster planci]
Cluster-4263.13625
Cluster-4263.13626
Cluster-4263.13627
Cluster-4263.13628
Cluster-4263.13629
Cluster-4263.13630
Cluster-4263.13631
Cluster-4263.13632
Cluster-4263.13633
Cluster-4263.13634
Cluster-4263.13635
Cluster-4263.13636
Cluster-4263.13637
Cluster-4263.13638
Cluster-4263.13639
Cluster-4263.13640	TRINITY_DN18285_c0_g1_i4	PIK55374.1	60.0	55	22	0	365	201	350	404	1.2e-07	66.2	PIK55374.1 putative nose resistant to fluoxetine protein 6 [Apostichopus japonicus]	PIK55374.1 putative nose resistant to fluoxetine protein 6 [Apostichopus japonicus]
Cluster-4263.13641
Cluster-4263.13642	TRINITY_DN414_c0_g1_i2	PIK51778.1	97.8	91	2	0	82	354	1	91	7.2e-42	181.0	PIK51778.1 putative small nuclear ribonucleoprotein E-like [Apostichopus japonicus]	PIK51778.1 putative small nuclear ribonucleoprotein E-like [Apostichopus japonicus]
Cluster-4263.13643
Cluster-4263.13644
Cluster-4263.13645	TRINITY_DN12542_c0_g4_i1	PIK59314.1	67.6	1000	297	5	4377	1381	63	1036	0.0e+00	1468.8	PIK59314.1 putative hephaestin-like protein 1 [Apostichopus japonicus]	PIK59314.1 putative hephaestin-like protein 1 [Apostichopus japonicus]
Cluster-4263.13646
Cluster-4263.13647	TRINITY_DN20_c9_g1_i1	PIK39859.1	52.4	103	49	0	332	640	55	157	1.7e-18	104.0	PIK39859.1 putative transmembrane protein [Apostichopus japonicus]	PIK39859.1 putative transmembrane protein [Apostichopus japonicus]
Cluster-4263.13648
Cluster-4263.13649	TRINITY_DN1594_c0_g1_i5	PIK52521.1	74.3	751	107	2	123	2252	1	706	0.0e+00	1077.8	PIK52521.1 putative exocyst complex component 5 [Apostichopus japonicus]	PIK52521.1 putative exocyst complex component 5 [Apostichopus japonicus]
Cluster-4263.13650	TRINITY_DN1594_c0_g1_i1	XP_030855262.1	61.5	213	82	0	612	1250	499	711	1.4e-72	285.4	XP_030855262.1 exocyst complex component 5 [Strongylocentrotus purpuratus]	XP_030855262.1 exocyst complex component 5 [Strongylocentrotus purpuratus]
Cluster-4263.13651	TRINITY_DN2946_c0_g2_i1	PIK57677.1	47.3	855	378	14	240	2603	30	878	7.1e-218	767.7	PIK57677.1 hypothetical protein BSL78_05409 [Apostichopus japonicus]	PIK57677.1 hypothetical protein BSL78_05409 [Apostichopus japonicus]
Cluster-4263.13652
Cluster-4263.13653	TRINITY_DN39902_c0_g1_i4	PIK48678.1	64.1	78	28	0	11	244	42	119	7.9e-23	118.6	PIK48678.1 putative adenosine deaminase CECR1-like [Apostichopus japonicus]	PIK48678.1 putative adenosine deaminase CECR1-like [Apostichopus japonicus]
Cluster-4263.13654
Cluster-4263.13655	TRINITY_DN53415_c0_g2_i4	XP_030845185.1	38.7	506	278	11	2262	826	26	526	7.4e-96	362.1	XP_030845185.1 adenosine deaminase AGSA [Strongylocentrotus purpuratus]	XP_030845185.1 adenosine deaminase AGSA [Strongylocentrotus purpuratus]
Cluster-4263.13655
Cluster-4263.13655	TRINITY_DN53415_c0_g2_i1	XP_022108665.1	40.4	483	262	8	2247	874	28	509	5.8e-99	372.5	XP_022108665.1 adenosine deaminase 2-like isoform X3 [Acanthaster planci]	XP_022108665.1 adenosine deaminase 2-like isoform X3 [Acanthaster planci]
Cluster-4263.13656
Cluster-4263.13657
Cluster-4263.13658
Cluster-4263.13659
Cluster-4263.13660
Cluster-4263.13661
Cluster-4263.13662
Cluster-4263.13663
Cluster-4263.13664
Cluster-4263.13665
Cluster-4263.13666
Cluster-4263.13667
Cluster-4263.13668
Cluster-4263.13669
Cluster-4263.13670
Cluster-4263.13671
Cluster-4263.13672
Cluster-4263.13673	TRINITY_DN92173_c0_g2_i1	XP_030646777.1	89.8	147	15	0	444	4	1518	1664	6.7e-66	260.0	XP_030646777.1 eIF-2-alpha kinase activator GCN1 [Chanos chanos]	XP_030646777.1 eIF-2-alpha kinase activator GCN1 [Chanos chanos]
Cluster-4263.13674	TRINITY_DN10370_c2_g1_i2	PIK44619.1	83.8	952	153	1	153	3008	680	1630	0.0e+00	1577.8	PIK44619.1 Translational activator GCN1 [Apostichopus japonicus]	PIK44619.1 Translational activator GCN1 [Apostichopus japonicus]
Cluster-4263.13675
Cluster-4263.13676	TRINITY_DN6412_c0_g1_i4	PIK61033.1	80.8	406	68	3	6107	4893	109	505	2.6e-184	657.1	PIK61033.1 putative sodium-coupled monocarboxylate transporter 1 [Apostichopus japonicus]	PIK61033.1 putative sodium-coupled monocarboxylate transporter 1 [Apostichopus japonicus]
Cluster-4263.13677
Cluster-4263.13678
Cluster-4263.13679
Cluster-4263.13680
Cluster-4263.13681
Cluster-4263.13682
Cluster-4263.13683
Cluster-4263.13684
Cluster-4263.13685
Cluster-4263.13686
Cluster-4263.13687
Cluster-4263.13688
Cluster-4263.13688
Cluster-4263.13689	TRINITY_DN3609_c0_g1_i8	PIK62834.1	67.5	424	111	6	4799	3600	1	421	3.9e-128	470.3	PIK62834.1 transcription factor Elk [Apostichopus japonicus]	PIK62834.1 transcription factor Elk [Apostichopus japonicus]
Cluster-4263.13690	TRINITY_DN3771_c0_g2_i3	PIK35112.1	75.7	575	139	1	2125	404	1	575	9.6e-270	939.5	PIK35112.1 putative cAMP-regulated D2 protein-like [Apostichopus japonicus]	PIK35112.1 putative cAMP-regulated D2 protein-like [Apostichopus japonicus]
Cluster-4263.13691
Cluster-4263.13692
Cluster-4263.13693
Cluster-4263.13693
Cluster-4263.13694	TRINITY_DN6060_c0_g1_i6	XP_004051469.1	61.6	328	126	0	297	1280	216	543	1.5e-108	405.2	XP_004051469.1 stress-induced-phosphoprotein 1 [Gorilla gorilla gorilla]	XP_004051469.1 stress-induced-phosphoprotein 1 [Gorilla gorilla gorilla]
Cluster-4263.13695	TRINITY_DN33783_c0_g3_i1	PIK45102.1	48.8	406	199	6	1963	749	10	407	2.0e-111	413.7	PIK45102.1 putative acid-sensing ion channel 1-like [Apostichopus japonicus]	PIK45102.1 putative acid-sensing ion channel 1-like [Apostichopus japonicus]
Cluster-4263.13696	TRINITY_DN16924_c1_g2_i1	PIK45943.1	68.3	41	13	0	261	383	106	146	1.4e-06	63.2	PIK45943.1 hypothetical protein BSL78_17192 [Apostichopus japonicus]	PIK45943.1 hypothetical protein BSL78_17192 [Apostichopus japonicus]
Cluster-4263.13697	TRINITY_DN4740_c1_g1_i9	PIK44458.1	67.7	471	145	4	4837	3446	1	471	9.3e-178	635.2	PIK44458.1 putative carbohydrate sulfotransferase 5-like [Apostichopus japonicus]	PIK44458.1 putative carbohydrate sulfotransferase 5-like [Apostichopus japonicus]
Cluster-4263.13698	TRINITY_DN4740_c1_g1_i8	PIK44458.1	67.7	471	145	4	2989	1598	1	471	6.1e-178	635.2	PIK44458.1 putative carbohydrate sulfotransferase 5-like [Apostichopus japonicus]	PIK44458.1 putative carbohydrate sulfotransferase 5-like [Apostichopus japonicus]
Cluster-4263.13699
Cluster-4263.13700
Cluster-4263.13701
Cluster-4263.13702
Cluster-4263.13703
Cluster-4263.13704	TRINITY_DN1795_c1_g1_i6	XP_022104388.1	70.8	867	253	0	280	2880	1	867	0.0e+00	1291.9	XP_022104388.1 puromycin-sensitive aminopeptidase-like [Acanthaster planci]	XP_022104388.1 puromycin-sensitive aminopeptidase-like [Acanthaster planci]
Cluster-4263.13705
Cluster-4263.13706
Cluster-4263.13707
Cluster-4263.13708
Cluster-4263.13709
Cluster-4263.13710	TRINITY_DN105246_c0_g1_i1	PIK47636.1	79.4	355	68	4	4282	3221	1	351	1.0e-145	528.5	PIK47636.1 putative cyclin-I [Apostichopus japonicus]	PIK47636.1 putative cyclin-I [Apostichopus japonicus]
Cluster-4263.13711
Cluster-4263.13712
Cluster-4263.13713
Cluster-4263.13714
Cluster-4263.13715	TRINITY_DN11205_c0_g2_i1	XP_020910884.1	41.6	161	81	4	358	831	43	193	1.0e-22	119.0	XP_020910884.1 protein D2 [Exaiptasia pallida]	XP_020910884.1 protein D2 [Exaiptasia pallida]
Cluster-4263.13716
Cluster-4263.13717	TRINITY_DN76436_c0_g2_i2	PIK62500.1	51.7	739	347	6	672	2876	142	874	3.1e-237	832.4	PIK62500.1 hypothetical protein BSL78_00597 [Apostichopus japonicus]	PIK62500.1 hypothetical protein BSL78_00597 [Apostichopus japonicus]
Cluster-4263.13718
Cluster-4263.13719
Cluster-4263.13720	TRINITY_DN2018_c0_g2_i9	XP_022100909.1	67.4	537	175	0	3318	1708	5	541	4.4e-218	768.5	XP_022100909.1 NEDD8-activating enzyme E1 regulatory subunit-like [Acanthaster planci]	XP_022100909.1 NEDD8-activating enzyme E1 regulatory subunit-like [Acanthaster planci]
Cluster-4263.13721
Cluster-4263.13722
Cluster-4263.13723	TRINITY_DN25997_c0_g1_i13	PIK37347.1	70.9	158	39	3	4017	3550	427	579	1.6e-52	219.2	PIK37347.1 hypothetical protein BSL78_25822 [Apostichopus japonicus]	PIK37347.1 hypothetical protein BSL78_25822 [Apostichopus japonicus]
Cluster-4263.13723	TRINITY_DN25997_c0_g1_i9	PIK37347.1	62.5	658	153	11	5481	3550	2	579	4.8e-197	699.5	PIK37347.1 hypothetical protein BSL78_25822 [Apostichopus japonicus]	PIK37347.1 hypothetical protein BSL78_25822 [Apostichopus japonicus]
Cluster-4263.13723	TRINITY_DN25997_c0_g1_i2	PIK37347.1	66.0	623	153	10	5376	3550	2	579	6.3e-202	715.7	PIK37347.1 hypothetical protein BSL78_25822 [Apostichopus japonicus]	PIK37347.1 hypothetical protein BSL78_25822 [Apostichopus japonicus]
Cluster-4263.13724	TRINITY_DN25997_c0_g1_i8	PIK37347.1	38.8	278	28	3	1359	532	442	579	4.5e-36	162.5	PIK37347.1 hypothetical protein BSL78_25822 [Apostichopus japonicus]	PIK37347.1 hypothetical protein BSL78_25822 [Apostichopus japonicus]
Cluster-4263.13725
Cluster-4263.13726
Cluster-4263.13727
Cluster-4263.13728
Cluster-4263.13729	TRINITY_DN666_c0_g1_i6	XP_030831688.1	64.6	478	160	6	124	1536	1	476	7.1e-179	639.0	XP_030831688.1 DDB1- and CUL4-associated factor 11 [Strongylocentrotus purpuratus]	XP_030831688.1 DDB1- and CUL4-associated factor 11 [Strongylocentrotus purpuratus]
Cluster-4263.13730
Cluster-4263.13731
Cluster-4263.13732	TRINITY_DN2377_c0_g1_i3	PIK60183.1	75.7	457	81	2	2099	729	10	436	5.4e-205	724.5	PIK60183.1 putative FERM domain-containing protein 8 isoform X4 [Apostichopus japonicus]	PIK60183.1 putative FERM domain-containing protein 8 isoform X4 [Apostichopus japonicus]
Cluster-4263.13732	TRINITY_DN2377_c0_g1_i1	PIK60183.1	79.4	436	81	1	2036	729	10	436	6.0e-209	737.6	PIK60183.1 putative FERM domain-containing protein 8 isoform X4 [Apostichopus japonicus]	PIK60183.1 putative FERM domain-containing protein 8 isoform X4 [Apostichopus japonicus]
Cluster-4263.13733
Cluster-4263.13734
Cluster-4263.13735
Cluster-4263.13736
Cluster-4263.13736
Cluster-4263.13737
Cluster-4263.13738
Cluster-4263.13739
Cluster-4263.13740	TRINITY_DN2856_c1_g1_i3	XP_022089498.1	36.8	190	112	3	377	925	18	206	4.1e-27	134.0	XP_022089498.1 uncharacterized protein LOC110978656 isoform X1 [Acanthaster planci]	XP_022089498.1 uncharacterized protein LOC110978656 isoform X1 [Acanthaster planci]
Cluster-4263.13741	TRINITY_DN9149_c0_g1_i3	PIK38952.1	85.7	182	26	0	299	844	8	189	2.7e-86	330.1	PIK38952.1 putative BRISC complex subunit Abro1 [Apostichopus japonicus]	PIK38952.1 putative BRISC complex subunit Abro1 [Apostichopus japonicus]
Cluster-4263.13742	TRINITY_DN9984_c0_g1_i6	XP_003726121.1	41.5	212	120	2	4261	3635	130	340	1.6e-31	149.4	XP_003726121.1 uncharacterized protein LOC100888768 [Strongylocentrotus purpuratus]	XP_003726121.1 uncharacterized protein LOC100888768 [Strongylocentrotus purpuratus]
Cluster-4263.13743	TRINITY_DN2761_c2_g1_i2	PIK40719.1	52.6	268	122	4	419	1213	32	297	3.5e-65	260.4	PIK40719.1 hypothetical protein BSL78_22429, partial [Apostichopus japonicus]	PIK40719.1 hypothetical protein BSL78_22429, partial [Apostichopus japonicus]
Cluster-4263.13744
Cluster-4263.13745
Cluster-4263.13745
Cluster-4263.13746
Cluster-4263.13747
Cluster-4263.13748
Cluster-4263.13749
Cluster-4263.13750
Cluster-4263.13751
Cluster-4263.13752	TRINITY_DN8415_c1_g1_i1	XP_006813549.1	73.0	74	20	0	2108	1887	203	276	1.2e-26	132.1	XP_006813549.1 PREDICTED: nitrogen regulatory protein NUT1-like [Saccoglossus kowalevskii]	XP_006813549.1 PREDICTED: nitrogen regulatory protein NUT1-like [Saccoglossus kowalevskii]
Cluster-4263.13753	TRINITY_DN206388_c0_g1_i2	XP_030839275.1	57.5	73	30	1	484	266	27	98	4.6e-15	92.0	XP_030839275.1 adenylate cyclase, terminal-differentiation specific-like [Strongylocentrotus purpuratus]	XP_030839275.1 adenylate cyclase, terminal-differentiation specific-like [Strongylocentrotus purpuratus]
Cluster-4263.13754
Cluster-4263.13755	TRINITY_DN14764_c0_g1_i1	PIK44714.1	63.6	250	86	2	930	193	4	252	6.6e-89	337.8	PIK44714.1 hypothetical protein BSL78_18436 [Apostichopus japonicus]	PIK44714.1 hypothetical protein BSL78_18436 [Apostichopus japonicus]
Cluster-4263.13756	TRINITY_DN2151_c0_g1_i7	KFM79686.1	93.0	86	6	0	90	347	1	86	2.9e-36	163.3	KFM79686.1 putative small nuclear ribonucleoprotein Sm D1, partial [Stegodyphus mimosarum]	KFM79686.1 putative small nuclear ribonucleoprotein Sm D1, partial [Stegodyphus mimosarum]
Cluster-4263.13757
Cluster-4263.13758
Cluster-4263.13759
Cluster-4263.13760
Cluster-4263.13761	TRINITY_DN350_c0_g1_i2	XP_022101089.1	71.9	260	72	1	2934	2155	7	265	5.6e-100	375.9	XP_022101089.1 uncharacterized protein LOC110984843 isoform X2 [Acanthaster planci]	XP_022101089.1 uncharacterized protein LOC110984843 isoform X2 [Acanthaster planci]
Cluster-4263.13762	TRINITY_DN350_c0_g1_i3	XP_022101089.1	71.9	260	72	1	3655	2876	7	265	7.0e-100	375.9	XP_022101089.1 uncharacterized protein LOC110984843 isoform X2 [Acanthaster planci]	XP_022101089.1 uncharacterized protein LOC110984843 isoform X2 [Acanthaster planci]
Cluster-4263.13763
Cluster-4263.13764
Cluster-4263.13765
Cluster-4263.13766	TRINITY_DN11243_c0_g1_i1	PIK42196.1	48.5	136	54	10	1193	810	13	140	1.2e-12	84.7	PIK42196.1 hypothetical protein BSL78_20943 [Apostichopus japonicus]	PIK42196.1 hypothetical protein BSL78_20943 [Apostichopus japonicus]
Cluster-4263.13767
Cluster-4263.13768
Cluster-4263.13769
Cluster-4263.13770	TRINITY_DN8312_c0_g1_i6	PIK40843.1	77.0	461	103	2	606	1982	1	460	1.9e-224	789.6	PIK40843.1 putative tubulointerstitial nephritis antigen-like [Apostichopus japonicus]	PIK40843.1 putative tubulointerstitial nephritis antigen-like [Apostichopus japonicus]
Cluster-4263.13771
Cluster-4263.13772
Cluster-4263.13773
Cluster-4263.13774	TRINITY_DN3147_c0_g1_i5	PIK59922.1	76.0	50	12	0	1104	955	436	485	1.4e-11	80.9	PIK59922.1 putative dnaJ-like subfamily A member 3, mitochondrial [Apostichopus japonicus]	PIK59922.1 putative dnaJ-like subfamily A member 3, mitochondrial [Apostichopus japonicus]
Cluster-4263.13775	TRINITY_DN3147_c0_g1_i6	PIK59922.1	67.8	59	18	1	341	168	427	485	7.8e-12	82.4	PIK59922.1 putative dnaJ-like subfamily A member 3, mitochondrial [Apostichopus japonicus]	PIK59922.1 putative dnaJ-like subfamily A member 3, mitochondrial [Apostichopus japonicus]
Cluster-4263.13776
Cluster-4263.13777
Cluster-4263.13778	TRINITY_DN4203_c0_g1_i8	XP_020468889.1	61.8	411	116	5	5730	4519	1	377	4.1e-70	277.7	XP_020468889.1 LOW QUALITY PROTEIN: UV excision repair protein RAD23 homolog A [Monopterus albus]	XP_020468889.1 LOW QUALITY PROTEIN: UV excision repair protein RAD23 homolog A [Monopterus albus]
Cluster-4263.13779
Cluster-4263.13780	TRINITY_DN5391_c0_g1_i14	XP_030835341.1	59.2	666	237	14	3	1952	918	1564	1.8e-167	601.3	XP_030835341.1 Golgi-specific brefeldin A-resistance guanine nucleotide exchange factor 1 isoform X2 [Strongylocentrotus purpuratus]	XP_030835341.1 Golgi-specific brefeldin A-resistance guanine nucleotide exchange factor 1 isoform X2 [Strongylocentrotus purpuratus]
Cluster-4263.13780	TRINITY_DN5391_c0_g1_i6	XP_030835341.1	59.2	666	237	14	3	1952	918	1564	1.8e-167	601.3	XP_030835341.1 Golgi-specific brefeldin A-resistance guanine nucleotide exchange factor 1 isoform X2 [Strongylocentrotus purpuratus]	XP_030835341.1 Golgi-specific brefeldin A-resistance guanine nucleotide exchange factor 1 isoform X2 [Strongylocentrotus purpuratus]
Cluster-4263.13781
Cluster-4263.13782	TRINITY_DN4918_c0_g1_i3	XP_022083862.1	56.4	743	302	7	5733	3538	1	732	2.9e-156	563.9	XP_022083862.1 GRIP and coiled-coil domain-containing protein 1-like [Acanthaster planci]	XP_022083862.1 GRIP and coiled-coil domain-containing protein 1-like [Acanthaster planci]
Cluster-4263.13783	TRINITY_DN4993_c0_g4_i3	XP_030828066.1	34.2	202	128	4	2425	1829	36	235	9.4e-34	156.0	XP_030828066.1 metalloproteinase inhibitor 3-like [Strongylocentrotus purpuratus]	XP_030828066.1 metalloproteinase inhibitor 3-like [Strongylocentrotus purpuratus]
Cluster-4263.13784
Cluster-4263.13785	TRINITY_DN91135_c0_g1_i1	XP_022086023.1	50.8	61	30	0	108	290	60	120	5.4e-09	70.5	XP_022086023.1 uncharacterized protein LOC110976766 [Acanthaster planci]	XP_022086023.1 uncharacterized protein LOC110976766 [Acanthaster planci]
Cluster-4263.13786	TRINITY_DN877_c2_g1_i2	PIK61534.1	64.7	116	40	1	847	503	2	117	5.3e-31	146.4	PIK61534.1 hypothetical protein BSL78_01547 [Apostichopus japonicus]	PIK61534.1 hypothetical protein BSL78_01547 [Apostichopus japonicus]
Cluster-4263.13787
Cluster-4263.13788
Cluster-4263.13789	TRINITY_DN6662_c0_g3_i2	PIK49864.1	38.3	441	154	11	109	1236	124	511	8.9e-71	279.3	PIK49864.1 putative scavenger receptor cysteine-rich protein type 12 isoform X1 [Apostichopus japonicus]	PIK49864.1 putative scavenger receptor cysteine-rich protein type 12 isoform X1 [Apostichopus japonicus]
Cluster-4263.13790
Cluster-4263.13791
Cluster-4263.13792
Cluster-4263.13793
Cluster-4263.13794
Cluster-4263.13795	TRINITY_DN9867_c0_g1_i2	XP_022095418.1	51.3	690	299	8	29	2047	1	670	3.7e-165	592.8	XP_022095418.1 uncharacterized protein LOC110981800 isoform X1 [Acanthaster planci]	XP_022095418.1 uncharacterized protein LOC110981800 isoform X1 [Acanthaster planci]
Cluster-4263.13796
Cluster-4263.13797
Cluster-4263.13798
Cluster-4263.13799
Cluster-4263.13800
Cluster-4263.13801
Cluster-4263.13802	TRINITY_DN15257_c0_g3_i2	PIK51186.1	74.5	415	103	2	1579	338	267	679	8.2e-175	623.6	PIK51186.1 putative EF-hand calcium-binding domain-containing protein 6 [Apostichopus japonicus]	PIK51186.1 putative EF-hand calcium-binding domain-containing protein 6 [Apostichopus japonicus]
Cluster-4263.13803
Cluster-4263.13804	TRINITY_DN39739_c0_g1_i7	PIK61201.1	87.0	184	24	0	1588	1037	1	184	3.9e-88	335.9	PIK61201.1 putative thioredoxin domain-containing protein 9-like [Apostichopus japonicus]	PIK61201.1 putative thioredoxin domain-containing protein 9-like [Apostichopus japonicus]
Cluster-4263.13805
Cluster-4263.13806	TRINITY_DN41282_c1_g1_i1	PIK49378.1	64.0	222	68	5	259	915	1	213	1.7e-65	261.5	PIK49378.1 putative transmembrane protein [Apostichopus japonicus]	PIK49378.1 putative transmembrane protein [Apostichopus japonicus]
Cluster-4263.13807	TRINITY_DN12052_c0_g1_i2	PIK44833.1	82.5	103	18	0	1504	1812	282	384	3.8e-41	180.6	PIK44833.1 hypothetical protein BSL78_18312 [Apostichopus japonicus]	PIK44833.1 hypothetical protein BSL78_18312 [Apostichopus japonicus]
Cluster-4263.13808
Cluster-4263.13809
Cluster-4263.13810
Cluster-4263.13811
Cluster-4263.13812	TRINITY_DN6052_c0_g1_i1	PIK42886.1	68.0	50	16	0	1871	1722	457	506	9.9e-10	75.5	PIK42886.1 putative cytochrome P450 3A24 [Apostichopus japonicus]	PIK42886.1 putative cytochrome P450 3A24 [Apostichopus japonicus]
Cluster-4263.13813
Cluster-4263.13814
Cluster-4263.13814
Cluster-4263.13815
Cluster-4263.13816
Cluster-4263.13817
Cluster-4263.13818
Cluster-4263.13819
Cluster-4263.13820	TRINITY_DN6771_c1_g1_i8	XP_022100990.1	49.4	77	33	1	1728	1516	403	479	1.7e-12	85.5	XP_022100990.1 E3 ubiquitin-protein ligase RNF26-like [Acanthaster planci]	XP_022100990.1 E3 ubiquitin-protein ligase RNF26-like [Acanthaster planci]<>XP_022100991.1 E3 ubiquitin-protein ligase RNF26-like [Acanthaster planci]
Cluster-4263.13821
Cluster-4263.13822
Cluster-4263.13823
Cluster-4263.13824
Cluster-4263.13825
Cluster-4263.13826
Cluster-4263.13827
Cluster-4263.13828	TRINITY_DN9293_c0_g1_i2	XP_013082933.1	50.0	104	50	2	236	547	4	105	5.2e-17	100.5	XP_013082933.1 PREDICTED: uncharacterized protein LOC106068166 [Biomphalaria glabrata]	XP_013082933.1 PREDICTED: uncharacterized protein LOC106068166 [Biomphalaria glabrata]
Cluster-4263.13829
Cluster-4263.13830
Cluster-4263.13831
Cluster-4263.13832
Cluster-4263.13833
Cluster-4263.13834	TRINITY_DN7924_c0_g1_i4	PIK38911.1	64.8	781	202	10	3459	1162	1027	1749	2.7e-263	918.7	PIK38911.1 hypothetical protein BSL78_24247 [Apostichopus japonicus]	PIK38911.1 hypothetical protein BSL78_24247 [Apostichopus japonicus]
Cluster-4263.13835
Cluster-4263.13835
Cluster-4263.13836
Cluster-4263.13837
Cluster-4263.13838
Cluster-4263.13839	TRINITY_DN9743_c0_g1_i1	PIK50412.1	78.2	87	19	0	828	568	3	89	9.5e-34	154.5	PIK50412.1 putative meiosis expressed protein 1 protein-like [Apostichopus japonicus]	PIK50412.1 putative meiosis expressed protein 1 protein-like [Apostichopus japonicus]
Cluster-4263.13840
Cluster-4263.13841	TRINITY_DN11761_c0_g1_i1	PIK49760.1	75.0	788	196	1	2	2362	383	1170	0.0e+00	1212.6	PIK49760.1 putative nuclear pore complex protein [Apostichopus japonicus]	PIK49760.1 putative nuclear pore complex protein [Apostichopus japonicus]
Cluster-4263.13842
Cluster-4263.13843	TRINITY_DN2615_c0_g1_i2	XP_030839974.1	40.7	1061	481	18	4932	2176	479	1533	8.4e-210	741.5	XP_030839974.1 transmembrane protein 94 isoform X1 [Strongylocentrotus purpuratus]	XP_030839974.1 transmembrane protein 94 isoform X1 [Strongylocentrotus purpuratus]
Cluster-4263.13844
Cluster-4263.13845
Cluster-4263.13846
Cluster-4263.13847	TRINITY_DN20932_c0_g2_i1	PIK49071.1	45.7	210	112	2	868	239	210	417	4.0e-46	195.3	PIK49071.1 thrombospondin [Apostichopus japonicus]	PIK49071.1 thrombospondin [Apostichopus japonicus]
Cluster-4263.13848
Cluster-4263.13849
Cluster-4263.13850
Cluster-4263.13851	TRINITY_DN313_c1_g1_i2	PIK59384.1	46.6	266	139	3	3843	3046	106	368	4.9e-64	256.9	PIK59384.1 thrombospondin [Apostichopus japonicus]	PIK59384.1 thrombospondin [Apostichopus japonicus]
Cluster-4263.13852
Cluster-4263.13853
Cluster-4263.13854
Cluster-4263.13855
Cluster-4263.13856
Cluster-4263.13857
Cluster-4263.13859
Cluster-4263.13860
Cluster-4263.13861
Cluster-4263.13862
Cluster-4263.13863
Cluster-4263.13864
Cluster-4263.13865
Cluster-4263.13866
Cluster-4263.13867
Cluster-4263.13868
Cluster-4263.13869	TRINITY_DN58610_c0_g1_i5	PIK56792.1	67.8	521	156	7	3862	2324	14	530	1.1e-167	601.3	PIK56792.1 ADP-ribosylation factor GTPase-activating protein 2 [Apostichopus japonicus]	PIK56792.1 ADP-ribosylation factor GTPase-activating protein 2 [Apostichopus japonicus]
Cluster-4263.13870	TRINITY_DN58610_c0_g1_i6	PIK56792.1	67.8	521	156	7	3800	2262	14	530	1.1e-167	601.3	PIK56792.1 ADP-ribosylation factor GTPase-activating protein 2 [Apostichopus japonicus]	PIK56792.1 ADP-ribosylation factor GTPase-activating protein 2 [Apostichopus japonicus]
Cluster-4263.13871
Cluster-4263.13872
Cluster-4263.13873
Cluster-4263.13874	TRINITY_DN12357_c0_g1_i7	PKU30739.1	29.3	198	117	4	116	706	101	276	2.2e-10	77.4	PKU30739.1 hypothetical protein llap_18957 [Limosa lapponica baueri]	PKU30739.1 hypothetical protein llap_18957 [Limosa lapponica baueri]
Cluster-4263.13874
Cluster-4263.13875	TRINITY_DN12357_c0_g1_i8	PKU30739.1	30.0	150	102	2	116	562	101	248	2.0e-09	73.2	PKU30739.1 hypothetical protein llap_18957 [Limosa lapponica baueri]	PKU30739.1 hypothetical protein llap_18957 [Limosa lapponica baueri]
Cluster-4263.13876
Cluster-4263.13877
Cluster-4263.13878
Cluster-4263.13879
Cluster-4263.13880
Cluster-4263.13881
Cluster-4263.13881
Cluster-4263.13881
Cluster-4263.13882
Cluster-4263.13883
Cluster-4263.13884	TRINITY_DN380_c0_g2_i2	PIK55736.1	78.2	1263	244	6	152	3919	1	1239	0.0e+00	1301.6	PIK55736.1 hypothetical protein BSL78_07347 [Apostichopus japonicus]	PIK55736.1 hypothetical protein BSL78_07347 [Apostichopus japonicus]
Cluster-4263.13885
Cluster-4263.13886	TRINITY_DN4557_c0_g1_i6	PIK60052.1	39.4	424	243	9	2984	1728	34	448	1.5e-82	318.2	PIK60052.1 putative low-density lipoprotein receptor-related protein 6 [Apostichopus japonicus]	PIK60052.1 putative low-density lipoprotein receptor-related protein 6 [Apostichopus japonicus]
Cluster-4263.13886
Cluster-4263.13886	TRINITY_DN4557_c0_g1_i4	PIK60052.1	39.2	424	244	9	3005	1749	34	448	3.4e-82	317.0	PIK60052.1 putative low-density lipoprotein receptor-related protein 6 [Apostichopus japonicus]	PIK60052.1 putative low-density lipoprotein receptor-related protein 6 [Apostichopus japonicus]
Cluster-4263.13887
Cluster-4263.13888	TRINITY_DN18755_c0_g1_i2	PIK52041.1	95.4	241	11	0	31	753	1	241	1.8e-128	471.1	PIK52041.1 hypothetical protein BSL78_11054 [Apostichopus japonicus]	PIK52041.1 hypothetical protein BSL78_11054 [Apostichopus japonicus]
Cluster-4263.13889
Cluster-4263.13890
Cluster-4263.13891
Cluster-4263.13892
Cluster-4263.13893
Cluster-4263.13894
Cluster-4263.13895
Cluster-4263.13896
Cluster-4263.13897
Cluster-4263.13898
Cluster-4263.13899
Cluster-4263.13900
Cluster-4263.13901
Cluster-4263.13902
Cluster-4263.13903
Cluster-4263.13904	TRINITY_DN31664_c0_g1_i2	PIK43961.1	59.0	144	56	1	1635	1204	65	205	2.7e-35	160.6	PIK43961.1 hypothetical protein BSL78_19193 [Apostichopus japonicus]	PIK43961.1 hypothetical protein BSL78_19193 [Apostichopus japonicus]
Cluster-4263.13904	TRINITY_DN31664_c0_g1_i1	PIK43961.1	58.8	165	64	2	1698	1204	45	205	4.9e-40	176.4	PIK43961.1 hypothetical protein BSL78_19193 [Apostichopus japonicus]	PIK43961.1 hypothetical protein BSL78_19193 [Apostichopus japonicus]
Cluster-4263.13905
Cluster-4263.13906	TRINITY_DN6799_c0_g2_i3	PIK43943.1	75.6	238	58	0	1873	1160	1	238	2.6e-96	363.2	PIK43943.1 putative exosome complex component MTR3-like [Apostichopus japonicus]	PIK43943.1 putative exosome complex component MTR3-like [Apostichopus japonicus]
Cluster-4263.13907
Cluster-4263.13908
Cluster-4263.13909
Cluster-4263.13910
Cluster-4263.13911
Cluster-4263.13912
Cluster-4263.13913
Cluster-4263.13914
Cluster-4263.13915	TRINITY_DN71358_c0_g1_i5	PIK34876.1	67.4	384	112	3	173	1321	12	383	7.4e-150	542.0	PIK34876.1 putative prolactin regulatory element-binding protein [Apostichopus japonicus]	PIK34876.1 putative prolactin regulatory element-binding protein [Apostichopus japonicus]
Cluster-4263.13916
Cluster-4263.13917
Cluster-4263.13918
Cluster-4263.13919
Cluster-4263.13920
Cluster-4263.13921
Cluster-4263.13922
Cluster-4263.13923
Cluster-4263.13924
Cluster-4263.13925
Cluster-4263.13926	TRINITY_DN10881_c0_g1_i2	PIK60856.1	44.7	282	152	3	537	1382	322	599	3.2e-62	250.0	PIK60856.1 hypothetical protein BSL78_02172 [Apostichopus japonicus]	PIK60856.1 hypothetical protein BSL78_02172 [Apostichopus japonicus]
Cluster-4263.13926	TRINITY_DN10881_c0_g1_i1	PIK60856.1	45.9	122	66	0	551	916	478	599	2.0e-24	124.0	PIK60856.1 hypothetical protein BSL78_02172 [Apostichopus japonicus]	PIK60856.1 hypothetical protein BSL78_02172 [Apostichopus japonicus]
Cluster-4263.13927
Cluster-4263.13928
Cluster-4263.13929
Cluster-4263.13930
Cluster-4263.13930
Cluster-4263.13931
Cluster-4263.13932
Cluster-4263.13933
Cluster-4263.13934
Cluster-4263.13935
Cluster-4263.13936
Cluster-4263.13937	TRINITY_DN42413_c0_g1_i3	PIK34626.1	49.9	485	235	6	1561	116	110	589	7.8e-136	494.6	PIK34626.1 putative NXPE family member 3 [Apostichopus japonicus]	PIK34626.1 putative NXPE family member 3 [Apostichopus japonicus]
Cluster-4263.13937	TRINITY_DN42413_c0_g1_i2	PIK34626.1	49.9	485	235	6	1561	116	110	589	9.0e-136	494.6	PIK34626.1 putative NXPE family member 3 [Apostichopus japonicus]	PIK34626.1 putative NXPE family member 3 [Apostichopus japonicus]
Cluster-4263.13937	TRINITY_DN42413_c0_g1_i1	PIK34626.1	49.9	485	235	6	1561	116	110	589	1.0e-135	494.6	PIK34626.1 putative NXPE family member 3 [Apostichopus japonicus]	PIK34626.1 putative NXPE family member 3 [Apostichopus japonicus]
Cluster-4263.13938	TRINITY_DN5472_c3_g1_i3	PIK40003.1	79.5	405	83	0	2832	1618	1	405	7.5e-174	621.3	PIK40003.1 putative dynactin subunit 2 [Apostichopus japonicus]	PIK40003.1 putative dynactin subunit 2 [Apostichopus japonicus]
Cluster-4263.13939	TRINITY_DN49355_c0_g1_i1	XP_030840799.1	100.0	137	0	0	90	500	150	286	2.3e-65	260.0	XP_030840799.1 histone H3-like centromeric protein CSE4 [Strongylocentrotus purpuratus]	XP_030840799.1 histone H3-like centromeric protein CSE4 [Strongylocentrotus purpuratus]
Cluster-4263.13940
Cluster-4263.13941
Cluster-4263.13942	TRINITY_DN2901_c3_g1_i1	PIK40383.1	62.2	413	129	5	2781	1576	1	397	9.2e-95	358.6	PIK40383.1 putative integrator complex subunit 12 [Apostichopus japonicus]	PIK40383.1 putative integrator complex subunit 12 [Apostichopus japonicus]
Cluster-4263.13943
Cluster-4263.13944
Cluster-4263.13945	TRINITY_DN10023_c0_g1_i10	PIK40002.1	87.0	956	123	1	7368	4501	5	959	0.0e+00	1231.5	PIK40002.1 putative kinesin heavy chain isoform X1 [Apostichopus japonicus]	PIK40002.1 putative kinesin heavy chain isoform X1 [Apostichopus japonicus]
Cluster-4263.13946
Cluster-4263.13947
Cluster-4263.13947
Cluster-4263.13948
Cluster-4263.13949
Cluster-4263.13950
Cluster-4263.13951
Cluster-4263.13952
Cluster-4263.13953
Cluster-4263.13954	TRINITY_DN1448_c3_g1_i1	ELU05953.1	44.3	88	49	0	1	264	310	397	1.4e-13	85.9	ELU05953.1 hypothetical protein CAPTEDRAFT_202466 [Capitella teleta]	ELU05953.1 hypothetical protein CAPTEDRAFT_202466 [Capitella teleta]
Cluster-4263.13955	TRINITY_DN287_c1_g1_i8	ELU16038.1	50.0	74	37	0	177	398	156	229	1.9e-12	82.4	ELU16038.1 hypothetical protein CAPTEDRAFT_206814 [Capitella teleta]	ELU16038.1 hypothetical protein CAPTEDRAFT_206814 [Capitella teleta]
Cluster-4263.13956	TRINITY_DN3930_c1_g1_i1	PIK44600.1	56.6	442	186	4	2583	1264	1	438	2.7e-139	506.5	PIK44600.1 putative beta-lactamase domain-containing protein 2 [Apostichopus japonicus]	PIK44600.1 putative beta-lactamase domain-containing protein 2 [Apostichopus japonicus]
Cluster-4263.13957
Cluster-4263.13958
Cluster-4263.13959
Cluster-4263.13960
Cluster-4263.13961
Cluster-4263.13962	TRINITY_DN6279_c0_g1_i4	PIK44612.1	43.0	658	311	6	68	1993	1	610	5.9e-139	505.8	PIK44612.1 putative tolloid-like protein 1 [Apostichopus japonicus]	PIK44612.1 putative tolloid-like protein 1 [Apostichopus japonicus]
Cluster-4263.13963
Cluster-4263.13964
Cluster-4263.13965	TRINITY_DN4285_c4_g1_i2	PIK57979.1	83.5	176	29	0	1843	1316	1	176	2.7e-78	303.5	PIK57979.1 ARMET-like protein [Apostichopus japonicus]	PIK57979.1 ARMET-like protein [Apostichopus japonicus]
Cluster-4263.13966
Cluster-4263.13967
Cluster-4263.13968
Cluster-4263.13969
Cluster-4263.13969
Cluster-4263.13970
Cluster-4263.13971
Cluster-4263.13972	TRINITY_DN24525_c0_g1_i3	ELU05953.1	43.6	140	79	0	31	450	258	397	5.7e-28	134.4	ELU05953.1 hypothetical protein CAPTEDRAFT_202466 [Capitella teleta]	ELU05953.1 hypothetical protein CAPTEDRAFT_202466 [Capitella teleta]
Cluster-4263.13972	TRINITY_DN24525_c0_g1_i6	ELU05953.1	42.7	192	110	0	9	584	206	397	4.9e-40	174.9	ELU05953.1 hypothetical protein CAPTEDRAFT_202466 [Capitella teleta]	ELU05953.1 hypothetical protein CAPTEDRAFT_202466 [Capitella teleta]
Cluster-4263.13973
Cluster-4263.13974	TRINITY_DN326_c1_g1_i1	PIK44185.1	64.8	540	155	12	969	2510	29	559	5.7e-118	437.6	PIK44185.1 putative zinc finger RNA-binding protein isoform X2 [Apostichopus japonicus]	PIK44185.1 putative zinc finger RNA-binding protein isoform X2 [Apostichopus japonicus]
Cluster-4263.13975	TRINITY_DN326_c1_g1_i10	PIK44185.1	64.8	540	155	12	888	2429	29	559	3.4e-118	437.6	PIK44185.1 putative zinc finger RNA-binding protein isoform X2 [Apostichopus japonicus]	PIK44185.1 putative zinc finger RNA-binding protein isoform X2 [Apostichopus japonicus]
Cluster-4263.13975	TRINITY_DN326_c1_g1_i8	XP_022105788.1	55.4	727	289	7	903	3041	243	948	3.5e-169	606.3	XP_022105788.1 zinc finger RNA-binding protein-like isoform X2 [Acanthaster planci]	XP_022105788.1 zinc finger RNA-binding protein-like isoform X2 [Acanthaster planci]
Cluster-4263.13976	TRINITY_DN895_c5_g2_i1	ELT94903.1	45.1	102	56	0	19	324	193	294	7.8e-19	103.2	ELT94903.1 hypothetical protein CAPTEDRAFT_189741, partial [Capitella teleta]	ELT94903.1 hypothetical protein CAPTEDRAFT_189741, partial [Capitella teleta]
Cluster-4263.13977	TRINITY_DN123_c0_g4_i1	ELU05953.1	41.8	67	39	0	3	203	331	397	9.7e-07	63.2	ELU05953.1 hypothetical protein CAPTEDRAFT_202466 [Capitella teleta]	ELU05953.1 hypothetical protein CAPTEDRAFT_202466 [Capitella teleta]
Cluster-4263.13978
Cluster-4263.13979
Cluster-4263.13980
Cluster-4263.13981
Cluster-4263.13982	TRINITY_DN3895_c2_g1_i5	XP_022083454.1	48.0	629	316	8	308	2167	1	627	4.0e-164	589.0	XP_022083454.1 glutamate--cysteine ligase catalytic subunit-like [Acanthaster planci]	XP_022083454.1 glutamate--cysteine ligase catalytic subunit-like [Acanthaster planci]<>XP_022083455.1 glutamate--cysteine ligase catalytic subunit-like [Acanthaster planci]<>XP_022083457.1 glutamate--cysteine ligase catalytic subunit-like [Acanthaster planci]<>XP_022083458.1 glutamate--cysteine ligase catalytic subunit-like [Acanthaster planci]
Cluster-4263.13982	TRINITY_DN3895_c2_g1_i4	PIK33075.1	51.5	268	125	3	786	1583	39	303	2.4e-71	280.4	PIK33075.1 putative glutamate--cysteine ligase catalytic subunit isoform X2, partial [Apostichopus japonicus]	PIK33075.1 putative glutamate--cysteine ligase catalytic subunit isoform X2, partial [Apostichopus japonicus]
Cluster-4263.13983
Cluster-4263.13984
Cluster-4263.13985
Cluster-4263.13986
Cluster-4263.13987
Cluster-4263.13988	TRINITY_DN53256_c0_g1_i6	XP_002589951.1	58.8	211	87	0	218	850	9	219	5.0e-62	250.4	XP_002589951.1 annexin A7 [Branchiostoma floridae]	XP_002589951.1 annexin A7 [Branchiostoma floridae]<>EEN45962.1 annexin A7 [Branchiostoma floridae]
Cluster-4263.13988	TRINITY_DN53256_c0_g1_i5	XP_798157.3	54.6	317	142	1	206	1150	1	317	2.8e-89	339.7	XP_798157.3 annexin A4 [Strongylocentrotus purpuratus]	XP_798157.3 annexin A4 [Strongylocentrotus purpuratus]
Cluster-4263.13989	TRINITY_DN15561_c2_g1_i1	PIK48935.1	83.4	332	54	1	184	1179	48	378	1.1e-158	569.7	PIK48935.1 putative sorbitol dehydrogenase isoform X2 [Apostichopus japonicus]	PIK48935.1 putative sorbitol dehydrogenase isoform X2 [Apostichopus japonicus]
Cluster-4263.13990	TRINITY_DN1712_c1_g1_i6	PIK55188.1	78.8	921	194	1	5146	2387	53	973	0.0e+00	1444.5	PIK55188.1 putative integrator complex subunit 7 [Apostichopus japonicus]	PIK55188.1 putative integrator complex subunit 7 [Apostichopus japonicus]
Cluster-4263.13991
Cluster-4263.13992
Cluster-4263.13993
Cluster-4263.13994
Cluster-4263.13995
Cluster-4263.13996	TRINITY_DN14594_c1_g1_i2	XP_022086885.1	38.0	108	61	4	1934	1623	22	127	3.0e-14	90.9	XP_022086885.1 ly-6/neurotoxin-like protein 1 [Acanthaster planci]	XP_022086885.1 ly-6/neurotoxin-like protein 1 [Acanthaster planci]
Cluster-4263.13997
Cluster-4263.13998
Cluster-4263.13999
Cluster-4263.14000	TRINITY_DN5335_c3_g2_i1	PIK53707.1	68.9	409	126	1	214	1437	34	442	6.8e-156	561.6	PIK53707.1 putative ileal sodium/bile acid cotransporter [Apostichopus japonicus]	PIK53707.1 putative ileal sodium/bile acid cotransporter [Apostichopus japonicus]
Cluster-4263.14001
Cluster-4263.14002
Cluster-4263.14003
Cluster-4263.14004
Cluster-4263.14005
Cluster-4263.14006
Cluster-4263.14006
Cluster-4263.14007
Cluster-4263.14008
Cluster-4263.14009
Cluster-4263.14010	TRINITY_DN1382_c0_g4_i1	XP_009058481.1	73.2	153	41	0	1947	1489	1	153	2.2e-58	237.3	XP_009058481.1 hypothetical protein LOTGIDRAFT_163713 [Lottia gigantea]	XP_009058481.1 hypothetical protein LOTGIDRAFT_163713 [Lottia gigantea]<>ESO90827.1 hypothetical protein LOTGIDRAFT_163713 [Lottia gigantea]
Cluster-4263.14011	TRINITY_DN124_c1_g3_i1	PIK53476.1	50.5	95	36	2	125	382	1	93	5.3e-11	78.2	PIK53476.1 putative WD repeat-containing protein 70 isoform X5 [Apostichopus japonicus]	PIK53476.1 putative WD repeat-containing protein 70 isoform X5 [Apostichopus japonicus]
Cluster-4263.14012
Cluster-4263.14013	TRINITY_DN811_c2_g1_i4	XP_030845482.1	54.4	456	201	3	2843	1482	13	463	5.1e-133	485.7	XP_030845482.1 peptidyl-prolyl cis-trans isomerase FKBP4 isoform X1 [Strongylocentrotus purpuratus]	XP_030845482.1 peptidyl-prolyl cis-trans isomerase FKBP4 isoform X1 [Strongylocentrotus purpuratus]<>XP_030845484.1 peptidyl-prolyl cis-trans isomerase FKBP4 isoform X2 [Strongylocentrotus purpuratus]
Cluster-4263.14014
Cluster-4263.14015
Cluster-4263.14016
Cluster-4263.14017	TRINITY_DN2607_c0_g1_i2	XP_030846639.1	79.1	465	94	3	92	1483	1	463	1.0e-215	761.1	XP_030846639.1 citrate synthase, mitochondrial [Strongylocentrotus purpuratus]	XP_030846639.1 citrate synthase, mitochondrial [Strongylocentrotus purpuratus]
Cluster-4263.14018
Cluster-4263.14019
Cluster-4263.14020
Cluster-4263.14021
Cluster-4263.14022	TRINITY_DN143098_c0_g4_i1	XP_030828529.1	46.1	458	200	10	2132	870	494	941	5.7e-97	365.5	XP_030828529.1 uncharacterized protein LOC100893228 [Strongylocentrotus purpuratus]	XP_030828529.1 uncharacterized protein LOC100893228 [Strongylocentrotus purpuratus]
Cluster-4263.14023	TRINITY_DN18867_c1_g1_i1	PIK62271.1	77.6	459	103	0	2390	1014	40	498	1.5e-216	763.1	PIK62271.1 putative src family kinase 5 [Apostichopus japonicus]	PIK62271.1 putative src family kinase 5 [Apostichopus japonicus]
Cluster-4263.14024
Cluster-4263.14025
Cluster-4263.14026
Cluster-4263.14027
Cluster-4263.14028
Cluster-4263.14028
Cluster-4263.14029
Cluster-4263.14030
Cluster-4263.14031
Cluster-4263.14032
Cluster-4263.14033	TRINITY_DN35584_c0_g1_i3	PIK62650.1	89.5	352	36	1	103	1158	1	351	1.0e-184	658.3	PIK62650.1 hypothetical protein BSL78_00442 [Apostichopus japonicus]	PIK62650.1 hypothetical protein BSL78_00442 [Apostichopus japonicus]
Cluster-4263.14033	TRINITY_DN35584_c0_g1_i4	PIK62650.1	89.5	353	36	1	89	1147	1	352	3.1e-185	658.3	PIK62650.1 hypothetical protein BSL78_00442 [Apostichopus japonicus]	PIK62650.1 hypothetical protein BSL78_00442 [Apostichopus japonicus]
Cluster-4263.14034
Cluster-4263.14035
Cluster-4263.14035
Cluster-4263.14036
Cluster-4263.14037	TRINITY_DN12919_c0_g1_i1	PIK61288.1	56.2	137	55	2	535	128	1	133	5.4e-28	135.6	PIK61288.1 hypothetical protein BSL78_01779 [Apostichopus japonicus]	PIK61288.1 hypothetical protein BSL78_01779 [Apostichopus japonicus]
Cluster-4263.14038
Cluster-4263.14039	TRINITY_DN7467_c0_g1_i6	PIK49297.1	37.8	294	165	7	878	1744	84	364	3.5e-47	201.8	PIK49297.1 hypothetical protein BSL78_13812 [Apostichopus japonicus]	PIK49297.1 hypothetical protein BSL78_13812 [Apostichopus japonicus]
Cluster-4263.14040	TRINITY_DN4124_c4_g1_i1	PIK56166.1	69.6	1188	318	9	5118	1576	2	1153	0.0e+00	1274.6	PIK56166.1 putative thrombospondin-1 [Apostichopus japonicus]	PIK56166.1 putative thrombospondin-1 [Apostichopus japonicus]
Cluster-4263.14041
Cluster-4263.14041
Cluster-4263.14042
Cluster-4263.14043
Cluster-4263.14044
Cluster-4263.14045
Cluster-4263.14046	TRINITY_DN1134_c1_g1_i7	PIK34659.1	57.3	150	37	1	370	2	247	396	2.1e-41	178.3	PIK34659.1 putative deleted in malignant brain tumors 1 protein [Apostichopus japonicus]	PIK34659.1 putative deleted in malignant brain tumors 1 protein [Apostichopus japonicus]
Cluster-4263.14047	TRINITY_DN1134_c1_g1_i1	XP_011674148.1	54.8	290	124	5	862	2	105	390	1.2e-84	323.6	XP_011674148.1 deleted in malignant brain tumors 1 protein [Strongylocentrotus purpuratus]	XP_011674148.1 deleted in malignant brain tumors 1 protein [Strongylocentrotus purpuratus]
Cluster-4263.14048	TRINITY_DN1134_c1_g1_i15	PIK44172.1	54.2	236	87	5	674	24	38	271	4.4e-61	244.6	PIK44172.1 putative deleted in malignant brain tumors 1 protein [Apostichopus japonicus]	PIK44172.1 putative deleted in malignant brain tumors 1 protein [Apostichopus japonicus]
Cluster-4263.14049
Cluster-4263.14050
Cluster-4263.14051
Cluster-4263.14052	TRINITY_DN8083_c1_g1_i2	PIK33153.1	56.5	451	171	8	15	1319	116	557	6.7e-122	449.1	PIK33153.1 putative ankyrin repeat domain-containing protein 34C-like [Apostichopus japonicus]	PIK33153.1 putative ankyrin repeat domain-containing protein 34C-like [Apostichopus japonicus]
Cluster-4263.14053
Cluster-4263.14054
Cluster-4263.14055	TRINITY_DN386_c2_g1_i2	PIK57978.1	62.2	333	125	1	167	1162	17	349	2.2e-107	401.0	PIK57978.1 putative centromere protein P [Apostichopus japonicus]	PIK57978.1 putative centromere protein P [Apostichopus japonicus]
Cluster-4263.14056
Cluster-4263.14057
Cluster-4263.14058
Cluster-4263.14059
Cluster-4263.14060
Cluster-4263.14061
Cluster-4263.14062
Cluster-4263.14063
Cluster-4263.14064
Cluster-4263.14065
Cluster-4263.14066
Cluster-4263.14067	TRINITY_DN875_c1_g2_i5	PIK59787.1	66.5	164	50	1	881	1357	67	230	6.7e-55	226.1	PIK59787.1 putative collagen alpha-1(X) chain [Apostichopus japonicus]	PIK59787.1 putative collagen alpha-1(X) chain [Apostichopus japonicus]
Cluster-4263.14067	TRINITY_DN875_c1_g2_i1	PIK59787.1	66.5	164	50	1	1016	1492	67	230	7.0e-55	226.1	PIK59787.1 putative collagen alpha-1(X) chain [Apostichopus japonicus]	PIK59787.1 putative collagen alpha-1(X) chain [Apostichopus japonicus]
Cluster-4263.14068	TRINITY_DN1477_c0_g2_i1	PIK52393.1	60.3	743	227	13	2580	463	39	750	1.8e-143	520.4	PIK52393.1 putative transforming acidic coiled-coil-containing protein 3 isoform X4 [Apostichopus japonicus]	PIK52393.1 putative transforming acidic coiled-coil-containing protein 3 isoform X4 [Apostichopus japonicus]
Cluster-4263.14068	TRINITY_DN1477_c0_g1_i1	PIK52393.1	61.8	725	227	12	284	2347	39	750	5.8e-147	531.9	PIK52393.1 putative transforming acidic coiled-coil-containing protein 3 isoform X4 [Apostichopus japonicus]	PIK52393.1 putative transforming acidic coiled-coil-containing protein 3 isoform X4 [Apostichopus japonicus]
Cluster-4263.14069
Cluster-4263.14070
Cluster-4263.14071
Cluster-4263.14072	TRINITY_DN3313_c0_g1_i2	PIK56157.1	50.3	167	79	2	1572	1081	64	229	1.6e-39	174.5	PIK56157.1 hypothetical protein BSL78_06943 [Apostichopus japonicus]	PIK56157.1 hypothetical protein BSL78_06943 [Apostichopus japonicus]
Cluster-4263.14073	TRINITY_DN3313_c0_g1_i3	PIK56157.1	50.3	167	79	2	1534	1043	64	229	1.6e-39	174.5	PIK56157.1 hypothetical protein BSL78_06943 [Apostichopus japonicus]	PIK56157.1 hypothetical protein BSL78_06943 [Apostichopus japonicus]
Cluster-4263.14074
Cluster-4263.14075
Cluster-4263.14076
Cluster-4263.14077
Cluster-4263.14077
Cluster-4263.14078
Cluster-4263.14079
Cluster-4263.14080	TRINITY_DN15555_c0_g1_i2	PIK54511.1	49.6	224	109	4	438	1100	9	231	1.1e-51	215.7	PIK54511.1 putative cytochrome P450 2D15-like [Apostichopus japonicus]	PIK54511.1 putative cytochrome P450 2D15-like [Apostichopus japonicus]
Cluster-4263.14081	TRINITY_DN5304_c0_g2_i1	PIK44348.1	83.9	230	37	0	213	902	8	237	7.0e-100	376.3	PIK44348.1 hypothetical protein BSL78_18790 [Apostichopus japonicus]	PIK44348.1 hypothetical protein BSL78_18790 [Apostichopus japonicus]
Cluster-4263.14082
Cluster-4263.14083
Cluster-4263.14084
Cluster-4263.14085
Cluster-4263.14087
Cluster-4263.14088
Cluster-4263.14089
Cluster-4263.14090
Cluster-4263.14091
Cluster-4263.14092	TRINITY_DN230_c3_g1_i3	PIK61929.1	60.2	1301	409	37	5681	1938	244	1488	1.5e-287	1000.0	PIK61929.1 hypothetical protein BSL78_01154, partial [Apostichopus japonicus]	PIK61929.1 hypothetical protein BSL78_01154, partial [Apostichopus japonicus]
Cluster-4263.14093	TRINITY_DN2041_c0_g1_i4	XP_011670062.2	76.4	551	122	1	2417	765	1	543	3.4e-245	858.2	XP_011670062.2 glutamate dehydrogenase, mitochondrial isoform X2 [Strongylocentrotus purpuratus]	XP_011670062.2 glutamate dehydrogenase, mitochondrial isoform X2 [Strongylocentrotus purpuratus]
Cluster-4263.14094	TRINITY_DN2041_c0_g1_i6	KAA3675727.1	54.2	83	37	1	612	367	67	149	6.0e-16	94.7	KAA3675727.1 glutamate dehydrogenase (NAD(P)+) [Paragonimus westermani]	KAA3675727.1 glutamate dehydrogenase (NAD(P)+) [Paragonimus westermani]
Cluster-4263.14095
Cluster-4263.14096
Cluster-4263.14097	TRINITY_DN30128_c0_g1_i1	PIK62114.1	85.1	349	44	5	1	1041	356	698	1.0e-160	577.8	PIK62114.1 Zimp10-like protein [Apostichopus japonicus]	PIK62114.1 Zimp10-like protein [Apostichopus japonicus]
Cluster-4263.14098
Cluster-4263.14099
Cluster-4263.14100
Cluster-4263.14100
Cluster-4263.14101	TRINITY_DN312_c0_g1_i10	PIK34033.1	78.3	507	94	5	2	1513	307	800	4.1e-204	721.8	PIK34033.1 hypothetical protein BSL78_29143 [Apostichopus japonicus]	PIK34033.1 hypothetical protein BSL78_29143 [Apostichopus japonicus]
Cluster-4263.14102
Cluster-4263.14102
Cluster-4263.14102
Cluster-4263.14103
Cluster-4263.14104
Cluster-4263.14104
Cluster-4263.14105	TRINITY_DN21474_c0_g1_i1	PIK53806.1	43.3	97	55	0	924	634	1034	1130	7.2e-11	78.6	PIK53806.1 hypothetical protein BSL78_09300 [Apostichopus japonicus]	PIK53806.1 hypothetical protein BSL78_09300 [Apostichopus japonicus]
Cluster-4263.14106	TRINITY_DN21474_c0_g1_i2	PIK53806.1	47.2	798	373	11	3664	1295	373	1130	3.7e-194	689.1	PIK53806.1 hypothetical protein BSL78_09300 [Apostichopus japonicus]	PIK53806.1 hypothetical protein BSL78_09300 [Apostichopus japonicus]
Cluster-4263.14107
Cluster-4263.14108
Cluster-4263.14109
Cluster-4263.14110
Cluster-4263.14111
Cluster-4263.14112
Cluster-4263.14113
Cluster-4263.14114
Cluster-4263.14115
Cluster-4263.14116
Cluster-4263.14117	TRINITY_DN4790_c0_g1_i1	PIK60681.1	73.7	171	45	0	68	580	1	171	1.5e-68	270.4	PIK60681.1 putative NADH dehydrogenase [Apostichopus japonicus]	PIK60681.1 putative NADH dehydrogenase [Apostichopus japonicus]
Cluster-4263.14118	TRINITY_DN21854_c0_g1_i1	PIK40998.1	70.4	142	42	0	1741	1316	199	340	2.6e-52	216.9	PIK40998.1 putative cholinesterase 2 [Apostichopus japonicus]	PIK40998.1 putative cholinesterase 2 [Apostichopus japonicus]
Cluster-4263.14119	TRINITY_DN21854_c0_g1_i2	PIK40998.1	72.0	353	95	1	1306	260	199	551	4.0e-151	544.7	PIK40998.1 putative cholinesterase 2 [Apostichopus japonicus]	PIK40998.1 putative cholinesterase 2 [Apostichopus japonicus]
Cluster-4263.14120
Cluster-4263.14121
Cluster-4263.14122
Cluster-4263.14123	TRINITY_DN4593_c1_g1_i7	PIK44328.1	56.4	188	79	3	1757	1194	10	194	3.4e-52	217.2	PIK44328.1 hypothetical protein BSL78_18801 [Apostichopus japonicus]	PIK44328.1 hypothetical protein BSL78_18801 [Apostichopus japonicus]
Cluster-4263.14124
Cluster-4263.14125
Cluster-4263.14126
Cluster-4263.14127
Cluster-4263.14128
Cluster-4263.14128
Cluster-4263.14129	TRINITY_DN7964_c0_g1_i1	PIK42530.1	50.3	189	83	2	1975	1409	7	184	3.5e-41	180.3	PIK42530.1 putative selenoprotein P [Apostichopus japonicus]	PIK42530.1 putative selenoprotein P [Apostichopus japonicus]
Cluster-4263.14130
Cluster-4263.14131	TRINITY_DN346_c4_g1_i2	PIK48138.1	68.4	440	111	4	1728	436	10	430	1.4e-154	556.6	PIK48138.1 hypothetical protein BSL78_15014, partial [Apostichopus japonicus]	PIK48138.1 hypothetical protein BSL78_15014, partial [Apostichopus japonicus]
Cluster-4263.14131	TRINITY_DN346_c4_g1_i1	PIK48138.1	70.5	427	111	4	1689	436	10	430	5.4e-156	561.2	PIK48138.1 hypothetical protein BSL78_15014, partial [Apostichopus japonicus]	PIK48138.1 hypothetical protein BSL78_15014, partial [Apostichopus japonicus]
Cluster-4263.14132
Cluster-4263.14133
Cluster-4263.14133
Cluster-4263.14134	TRINITY_DN11261_c0_g2_i1	PIK45830.1	45.8	330	162	3	1269	289	40	355	9.0e-72	281.6	PIK45830.1 putative galactosylceramide sulfotransferase isoform X2 [Apostichopus japonicus]	PIK45830.1 putative galactosylceramide sulfotransferase isoform X2 [Apostichopus japonicus]
Cluster-4263.14134	TRINITY_DN11261_c0_g2_i9	PIK45830.1	45.8	330	162	3	1269	289	40	355	1.3e-71	281.6	PIK45830.1 putative galactosylceramide sulfotransferase isoform X2 [Apostichopus japonicus]	PIK45830.1 putative galactosylceramide sulfotransferase isoform X2 [Apostichopus japonicus]
Cluster-4263.14135
Cluster-4263.14136
Cluster-4263.14137
Cluster-4263.14138
Cluster-4263.14139
Cluster-4263.14139
Cluster-4263.14140
Cluster-4263.14141
Cluster-4263.14143
Cluster-4263.14144
Cluster-4263.14145
Cluster-4263.14146
Cluster-4263.14147
Cluster-4263.14148	TRINITY_DN44840_c0_g1_i2	XP_002736145.1	21.4	830	329	17	3051	673	437	980	1.0e-20	113.2	XP_002736145.1 PREDICTED: RNA-binding protein 12-like [Saccoglossus kowalevskii]	XP_002736145.1 PREDICTED: RNA-binding protein 12-like [Saccoglossus kowalevskii]
Cluster-4263.14149	TRINITY_DN44840_c0_g2_i1	XP_022084037.1	62.9	116	42	1	130	474	1	116	1.0e-30	144.4	XP_022084037.1 uncharacterized protein LOC110975671 [Acanthaster planci]	XP_022084037.1 uncharacterized protein LOC110975671 [Acanthaster planci]<>XP_022084038.1 uncharacterized protein LOC110975671 [Acanthaster planci]<>XP_022084039.1 uncharacterized protein LOC110975671 [Acanthaster planci]<>XP_022084040.1 uncharacterized protein LOC110975671 [Acanthaster planci]
Cluster-4263.14150
Cluster-4263.14151
Cluster-4263.14152
Cluster-4263.14153	TRINITY_DN65804_c0_g1_i2	XP_030831311.1	43.5	481	260	4	542	1969	14	487	1.2e-97	367.9	XP_030831311.1 cystine/glutamate transporter-like isoform X2 [Strongylocentrotus purpuratus]	XP_030831311.1 cystine/glutamate transporter-like isoform X2 [Strongylocentrotus purpuratus]
Cluster-4263.14153	TRINITY_DN65804_c0_g1_i1	XP_030831923.1	37.8	196	122	0	270	857	230	425	2.2e-31	146.7	XP_030831923.1 cystine/glutamate transporter [Strongylocentrotus purpuratus]	XP_030831923.1 cystine/glutamate transporter [Strongylocentrotus purpuratus]
Cluster-4263.14154
Cluster-4263.14154
Cluster-4263.14155
Cluster-4263.14156
Cluster-4263.14157	TRINITY_DN31396_c0_g1_i1	PIK52966.1	65.3	150	50	2	143	589	130	278	2.7e-54	221.9	PIK52966.1 putative N-acetylgalactosamine-6-sulfatase-like [Apostichopus japonicus]	PIK52966.1 putative N-acetylgalactosamine-6-sulfatase-like [Apostichopus japonicus]
Cluster-4263.14158	TRINITY_DN19419_c0_g1_i4	PIK52966.1	63.0	162	49	2	484	2	50	201	6.2e-49	203.8	PIK52966.1 putative N-acetylgalactosamine-6-sulfatase-like [Apostichopus japonicus]	PIK52966.1 putative N-acetylgalactosamine-6-sulfatase-like [Apostichopus japonicus]
Cluster-4263.14159	TRINITY_DN248_c0_g1_i4	PIK52966.1	63.0	138	50	1	2	415	186	322	5.7e-49	204.9	PIK52966.1 putative N-acetylgalactosamine-6-sulfatase-like [Apostichopus japonicus]	PIK52966.1 putative N-acetylgalactosamine-6-sulfatase-like [Apostichopus japonicus]
Cluster-4263.14160	TRINITY_DN248_c0_g1_i6	PIK52966.1	63.0	138	50	1	2	415	186	322	1.0e-48	204.5	PIK52966.1 putative N-acetylgalactosamine-6-sulfatase-like [Apostichopus japonicus]	PIK52966.1 putative N-acetylgalactosamine-6-sulfatase-like [Apostichopus japonicus]
Cluster-4263.14161
Cluster-4263.14162	TRINITY_DN19419_c0_g2_i1	XP_015923154.1	62.5	72	24	1	225	19	255	326	1.7e-17	98.2	XP_015923154.1 N-acetylgalactosamine-6-sulfatase [Parasteatoda tepidariorum]	XP_015923154.1 N-acetylgalactosamine-6-sulfatase [Parasteatoda tepidariorum]
Cluster-4263.14163	TRINITY_DN248_c1_g1_i7	XP_022107718.1	49.5	499	239	7	2657	1176	37	527	1.9e-140	510.4	XP_022107718.1 N-acetylgalactosamine-6-sulfatase-like isoform X3 [Acanthaster planci]	XP_022107718.1 N-acetylgalactosamine-6-sulfatase-like isoform X3 [Acanthaster planci]
Cluster-4263.14164	TRINITY_DN248_c1_g1_i3	XP_022107718.1	47.9	530	256	9	1926	352	13	527	2.6e-141	512.7	XP_022107718.1 N-acetylgalactosamine-6-sulfatase-like isoform X3 [Acanthaster planci]	XP_022107718.1 N-acetylgalactosamine-6-sulfatase-like isoform X3 [Acanthaster planci]
Cluster-4263.14165
Cluster-4263.14166
Cluster-4263.14167
Cluster-4263.14168	TRINITY_DN3712_c0_g1_i9	PIK57737.1	43.1	181	100	3	2040	1501	9	187	1.4e-29	141.7	PIK57737.1 putative development-specific protein LVN1.2 isoform X2 [Apostichopus japonicus]	PIK57737.1 putative development-specific protein LVN1.2 isoform X2 [Apostichopus japonicus]
Cluster-4263.14168	TRINITY_DN3712_c0_g1_i3	PIK57737.1	43.1	181	100	3	1995	1456	9	187	1.4e-29	141.7	PIK57737.1 putative development-specific protein LVN1.2 isoform X2 [Apostichopus japonicus]	PIK57737.1 putative development-specific protein LVN1.2 isoform X2 [Apostichopus japonicus]
Cluster-4263.14169
Cluster-4263.14170
Cluster-4263.14171
Cluster-4263.14172
Cluster-4263.14173
Cluster-4263.14174
Cluster-4263.14175
Cluster-4263.14176
Cluster-4263.14177	TRINITY_DN7851_c0_g1_i12	PIK37138.1	43.2	271	151	2	6	818	898	1165	9.2e-58	234.6	PIK37138.1 hypothetical protein BSL78_26029 [Apostichopus japonicus]	PIK37138.1 hypothetical protein BSL78_26029 [Apostichopus japonicus]
Cluster-4263.14178
Cluster-4263.14179
Cluster-4263.14180
Cluster-4263.14181
Cluster-4263.14182
Cluster-4263.14183
Cluster-4263.14184
Cluster-4263.14185
Cluster-4263.14185
Cluster-4263.14185
Cluster-4263.14186
Cluster-4263.14187
Cluster-4263.14188
Cluster-4263.14189
Cluster-4263.14190
Cluster-4263.14191
Cluster-4263.14192
Cluster-4263.14193
Cluster-4263.14194
Cluster-4263.14195	TRINITY_DN6544_c1_g1_i5	PIK50419.1	77.0	252	58	0	2702	1947	30	281	3.6e-112	416.4	PIK50419.1 putative thiamine pyrophosphokinase 1 [Apostichopus japonicus]	PIK50419.1 putative thiamine pyrophosphokinase 1 [Apostichopus japonicus]
Cluster-4263.14196
Cluster-4263.14197	TRINITY_DN413_c0_g1_i6	XP_030850730.1	75.0	164	36	2	163	648	1	161	1.3e-58	238.4	XP_030850730.1 uncharacterized protein LOC753290 [Strongylocentrotus purpuratus]	XP_030850730.1 uncharacterized protein LOC753290 [Strongylocentrotus purpuratus]
Cluster-4263.14198	TRINITY_DN413_c0_g1_i1	XP_030850730.1	75.0	164	36	2	163	648	1	161	1.3e-58	238.4	XP_030850730.1 uncharacterized protein LOC753290 [Strongylocentrotus purpuratus]	XP_030850730.1 uncharacterized protein LOC753290 [Strongylocentrotus purpuratus]
Cluster-4263.14199
Cluster-4263.14200
Cluster-4263.14201
Cluster-4263.14202
Cluster-4263.14203
Cluster-4263.14204
Cluster-4263.14205
Cluster-4263.14206
Cluster-4263.14207
Cluster-4263.14208
Cluster-4263.14209
Cluster-4263.14210
Cluster-4263.14211
Cluster-4263.14212	TRINITY_DN37122_c0_g2_i2	PIK60326.1	34.1	252	162	1	7	762	15	262	2.7e-41	180.6	PIK60326.1 hypothetical protein BSL78_02757 [Apostichopus japonicus]	PIK60326.1 hypothetical protein BSL78_02757 [Apostichopus japonicus]
Cluster-4263.14213	TRINITY_DN96506_c0_g4_i3	PIK56637.1	33.3	180	117	3	538	2	7	184	9.0e-22	114.0	PIK56637.1 hypothetical protein BSL78_06493 [Apostichopus japonicus]	PIK56637.1 hypothetical protein BSL78_06493 [Apostichopus japonicus]
Cluster-4263.14214	TRINITY_DN4602_c0_g2_i1	PIK48761.1	51.2	82	40	0	10	255	697	778	1.5e-14	88.6	PIK48761.1 hypothetical protein BSL78_14357 [Apostichopus japonicus]	PIK48761.1 hypothetical protein BSL78_14357 [Apostichopus japonicus]
Cluster-4263.14215	TRINITY_DN66023_c0_g2_i2	PIK60748.1	39.3	351	197	3	1043	3	222	560	5.8e-58	235.3	PIK60748.1 hypothetical protein BSL78_02312 [Apostichopus japonicus]	PIK60748.1 hypothetical protein BSL78_02312 [Apostichopus japonicus]
Cluster-4263.14216
Cluster-4263.14217	TRINITY_DN7529_c0_g1_i1	PIK58596.1	95.2	62	3	0	719	534	1	62	2.0e-26	129.8	PIK58596.1 hypothetical protein BSL78_04502 [Apostichopus japonicus]	PIK58596.1 hypothetical protein BSL78_04502 [Apostichopus japonicus]
Cluster-4263.14218	TRINITY_DN11224_c0_g1_i3	PIK35477.1	44.7	85	46	1	591	845	177	260	4.5e-10	75.5	PIK35477.1 hypothetical protein BSL78_27697 [Apostichopus japonicus]	PIK35477.1 hypothetical protein BSL78_27697 [Apostichopus japonicus]
Cluster-4263.14219	TRINITY_DN2055_c1_g1_i2	PIK43814.1	47.2	89	46	1	389	655	478	565	2.0e-12	84.0	PIK43814.1 hypothetical protein BSL78_19340 [Apostichopus japonicus]	PIK43814.1 hypothetical protein BSL78_19340 [Apostichopus japonicus]
Cluster-4263.14220	TRINITY_DN19789_c1_g1_i7	PIK43814.1	43.8	80	44	1	1763	2002	487	565	1.2e-06	65.5	PIK43814.1 hypothetical protein BSL78_19340 [Apostichopus japonicus]	PIK43814.1 hypothetical protein BSL78_19340 [Apostichopus japonicus]
Cluster-4263.14221
Cluster-4263.14222
Cluster-4263.14222
Cluster-4263.14223	TRINITY_DN19789_c0_g1_i1	PIK43814.1	48.5	66	33	1	2	199	469	533	6.3e-06	59.7	PIK43814.1 hypothetical protein BSL78_19340 [Apostichopus japonicus]	PIK43814.1 hypothetical protein BSL78_19340 [Apostichopus japonicus]
Cluster-4263.14224
Cluster-4263.14225	TRINITY_DN30001_c0_g1_i4	XP_019618663.1	47.2	199	101	3	1640	1047	341	536	2.5e-44	190.7	XP_019618663.1 PREDICTED: LOW QUALITY PROTEIN: RNA-binding protein 34-like [Branchiostoma belcheri]	XP_019618663.1 PREDICTED: LOW QUALITY PROTEIN: RNA-binding protein 34-like [Branchiostoma belcheri]
Cluster-4263.14226
Cluster-4263.14227
Cluster-4263.14228
Cluster-4263.14229	TRINITY_DN2540_c0_g1_i5	PIK49184.1	51.1	280	118	6	3542	2703	417	677	1.4e-36	165.6	PIK49184.1 putative ATP-dependent RNA helicase dbp2 [Apostichopus japonicus]	PIK49184.1 putative ATP-dependent RNA helicase dbp2 [Apostichopus japonicus]
Cluster-4263.14230	TRINITY_DN2540_c0_g1_i7	PIK49184.1	58.5	193	66	5	3693	3115	417	595	1.6e-34	159.8	PIK49184.1 putative ATP-dependent RNA helicase dbp2 [Apostichopus japonicus]	PIK49184.1 putative ATP-dependent RNA helicase dbp2 [Apostichopus japonicus]
Cluster-4263.14230	TRINITY_DN2540_c0_g1_i6	PIK49184.1	73.1	673	160	8	4850	2832	26	677	8.5e-250	874.4	PIK49184.1 putative ATP-dependent RNA helicase dbp2 [Apostichopus japonicus]	PIK49184.1 putative ATP-dependent RNA helicase dbp2 [Apostichopus japonicus]
Cluster-4263.14231
Cluster-4263.14232
Cluster-4263.14233
Cluster-4263.14234
Cluster-4263.14235
Cluster-4263.14236	TRINITY_DN10840_c0_g1_i4	PIK50356.1	68.5	724	201	6	2	2110	213	930	2.1e-278	969.1	PIK50356.1 ubiquitin specific protease 25 [Apostichopus japonicus]	PIK50356.1 ubiquitin specific protease 25 [Apostichopus japonicus]
Cluster-4263.14237
Cluster-4263.14238
Cluster-4263.14239
Cluster-4263.14240
Cluster-4263.14241
Cluster-4263.14242
Cluster-4263.14243	TRINITY_DN13703_c0_g1_i3	PIK33517.1	54.4	90	41	0	163	432	194	283	3.1e-23	118.2	PIK33517.1 putative steroid 17-alpha-hydroxylase/17,20 lyase [Apostichopus japonicus]	PIK33517.1 putative steroid 17-alpha-hydroxylase/17,20 lyase [Apostichopus japonicus]
Cluster-4263.14243	TRINITY_DN13703_c0_g1_i4	PIK33517.1	63.1	279	103	0	1	837	5	283	1.8e-107	399.1	PIK33517.1 putative steroid 17-alpha-hydroxylase/17,20 lyase [Apostichopus japonicus]	PIK33517.1 putative steroid 17-alpha-hydroxylase/17,20 lyase [Apostichopus japonicus]
Cluster-4263.14244
Cluster-4263.14245
Cluster-4263.14246
Cluster-4263.14247
Cluster-4263.14248
Cluster-4263.14249	TRINITY_DN3948_c0_g1_i6	XP_019922057.1	27.3	499	335	11	687	2153	48	528	2.7e-49	207.2	XP_019922057.1 PREDICTED: uncharacterized protein LOC109618538 [Crassostrea gigas]	XP_019922057.1 PREDICTED: uncharacterized protein LOC109618538 [Crassostrea gigas]
Cluster-4263.14250
Cluster-4263.14251	TRINITY_DN75747_c0_g1_i2	PIK60782.1	36.3	457	183	13	170	1333	32	449	1.2e-47	201.4	PIK60782.1 hypothetical protein BSL78_02262 [Apostichopus japonicus]	PIK60782.1 hypothetical protein BSL78_02262 [Apostichopus japonicus]
Cluster-4263.14252
Cluster-4263.14253	TRINITY_DN8784_c1_g1_i4	XP_030835623.1	55.8	631	230	15	687	2528	10	608	1.1e-163	587.8	XP_030835623.1 AN1-type zinc finger protein 4-like [Strongylocentrotus purpuratus]	XP_030835623.1 AN1-type zinc finger protein 4-like [Strongylocentrotus purpuratus]
Cluster-4263.14254
Cluster-4263.14255
Cluster-4263.14256	TRINITY_DN877_c4_g1_i1	PIK43522.1	82.4	102	18	0	243	548	1	102	4.4e-45	193.0	PIK43522.1 putative gamma-secretase subunit PEN-2 [Apostichopus japonicus]	PIK43522.1 putative gamma-secretase subunit PEN-2 [Apostichopus japonicus]
Cluster-4263.14257
Cluster-4263.14258
Cluster-4263.14259
Cluster-4263.14260
Cluster-4263.14261
Cluster-4263.14262
Cluster-4263.14263
Cluster-4263.14264
Cluster-4263.14265
Cluster-4263.14266
Cluster-4263.14267	TRINITY_DN3700_c0_g1_i9	PIK32971.1	84.4	186	26	2	185	739	1	184	2.9e-81	314.7	PIK32971.1 hypothetical protein BSL78_30216 [Apostichopus japonicus]	PIK32971.1 hypothetical protein BSL78_30216 [Apostichopus japonicus]<>PIK47501.1 hypothetical protein BSL78_15623 [Apostichopus japonicus]
Cluster-4263.14267	TRINITY_DN3700_c0_g1_i3	PIK32971.1	84.4	186	26	2	185	739	1	184	2.9e-81	314.7	PIK32971.1 hypothetical protein BSL78_30216 [Apostichopus japonicus]	PIK32971.1 hypothetical protein BSL78_30216 [Apostichopus japonicus]<>PIK47501.1 hypothetical protein BSL78_15623 [Apostichopus japonicus]
Cluster-4263.14268
Cluster-4263.14269
Cluster-4263.14270	TRINITY_DN7891_c0_g1_i1	PIK47966.1	86.8	840	85	1	2752	233	1	814	0.0e+00	1448.3	PIK47966.1 putative pre-mRNA-splicing factor SYF1 isoform X1 [Apostichopus japonicus]	PIK47966.1 putative pre-mRNA-splicing factor SYF1 isoform X1 [Apostichopus japonicus]
Cluster-4263.14271
Cluster-4263.14272
Cluster-4263.14273	TRINITY_DN1425_c1_g1_i6	PIK57308.1	75.5	274	58	3	109	906	6	278	8.0e-103	385.2	PIK57308.1 hypothetical protein BSL78_05759 [Apostichopus japonicus]	PIK57308.1 hypothetical protein BSL78_05759 [Apostichopus japonicus]
Cluster-4263.14273	TRINITY_DN1425_c1_g1_i7	PIK57308.1	75.5	274	58	3	109	906	6	278	8.1e-103	385.2	PIK57308.1 hypothetical protein BSL78_05759 [Apostichopus japonicus]	PIK57308.1 hypothetical protein BSL78_05759 [Apostichopus japonicus]
Cluster-4263.14274	TRINITY_DN4590_c0_g1_i3	PIK59494.1	46.1	538	234	22	32	1630	730	1216	1.5e-98	370.9	PIK59494.1 putative zinc finger protein [Apostichopus japonicus]	PIK59494.1 putative zinc finger protein [Apostichopus japonicus]
Cluster-4263.14275
Cluster-4263.14276
Cluster-4263.14277
Cluster-4263.14278
Cluster-4263.14279	TRINITY_DN6507_c0_g2_i1	PIK61963.1	74.3	140	33	2	99	515	1	138	1.1e-46	199.1	PIK61963.1 hypothetical protein BSL78_01107 [Apostichopus japonicus]	PIK61963.1 hypothetical protein BSL78_01107 [Apostichopus japonicus]
Cluster-4263.14280	TRINITY_DN6507_c0_g2_i4	PIK61963.1	74.3	140	33	2	99	515	1	138	4.7e-47	199.1	PIK61963.1 hypothetical protein BSL78_01107 [Apostichopus japonicus]	PIK61963.1 hypothetical protein BSL78_01107 [Apostichopus japonicus]
Cluster-4263.14281
Cluster-4263.14282
Cluster-4263.14283
Cluster-4263.14284	TRINITY_DN6824_c0_g2_i1	PIK44802.1	59.4	579	187	13	83	1705	1	569	9.8e-112	416.0	PIK44802.1 Krox1 protein [Apostichopus japonicus]	PIK44802.1 Krox1 protein [Apostichopus japonicus]
Cluster-4263.14285
Cluster-4263.14286
Cluster-4263.14287
Cluster-4263.14288
Cluster-4263.14289
Cluster-4263.14290
Cluster-4263.14291
Cluster-4263.14292	TRINITY_DN14519_c0_g1_i1	PIK50453.1	52.0	379	168	4	303	1397	11	389	7.5e-110	408.3	PIK50453.1 putative HSPB1-associated protein 1 [Apostichopus japonicus]	PIK50453.1 putative HSPB1-associated protein 1 [Apostichopus japonicus]
Cluster-4263.14293
Cluster-4263.14294
Cluster-4263.14295
Cluster-4263.14296
Cluster-4263.14297
Cluster-4263.14298
Cluster-4263.14299
Cluster-4263.14300
Cluster-4263.14301	TRINITY_DN2331_c0_g2_i3	PIK52107.1	67.2	400	126	3	4	1197	824	1220	4.4e-116	429.5	PIK52107.1 putative elongator complex protein 1 [Apostichopus japonicus]	PIK52107.1 putative elongator complex protein 1 [Apostichopus japonicus]
Cluster-4263.14302
Cluster-4263.14303	TRINITY_DN2070_c1_g1_i3	PIK52304.1	58.2	208	84	2	159	776	20	226	1.1e-71	282.0	PIK52304.1 hypothetical protein BSL78_10796 [Apostichopus japonicus]	PIK52304.1 hypothetical protein BSL78_10796 [Apostichopus japonicus]
Cluster-4263.14304
Cluster-4263.14305
Cluster-4263.14306
Cluster-4263.14307	TRINITY_DN2055_c2_g1_i3	XP_022086785.1	44.1	281	151	5	218	1060	5	279	1.8e-57	234.2	XP_022086785.1 uncharacterized protein LOC110977193 [Acanthaster planci]	XP_022086785.1 uncharacterized protein LOC110977193 [Acanthaster planci]
Cluster-4263.14308
Cluster-4263.14309
Cluster-4263.14310
Cluster-4263.14311
Cluster-4263.14312
Cluster-4263.14313
Cluster-4263.14314
Cluster-4263.14315	TRINITY_DN9197_c0_g1_i3	PIK60214.1	60.2	576	202	2	2802	1075	27	575	1.2e-214	756.9	PIK60214.1 putative cholinesterase 1 [Apostichopus japonicus]	PIK60214.1 putative cholinesterase 1 [Apostichopus japonicus]
Cluster-4263.14316
Cluster-4263.14317	TRINITY_DN431_c1_g1_i4	PIK43795.1	67.4	95	31	0	881	597	507	601	6.5e-30	142.1	PIK43795.1 hypothetical protein BSL78_19360 [Apostichopus japonicus]	PIK43795.1 hypothetical protein BSL78_19360 [Apostichopus japonicus]
Cluster-4263.14318
Cluster-4263.14319
Cluster-4263.14320
Cluster-4263.14321
Cluster-4263.14322
Cluster-4263.14323	TRINITY_DN6561_c0_g1_i6	PIK49953.1	54.5	541	216	8	2671	1055	1	513	5.4e-140	508.8	PIK49953.1 putative KAT8 regulatory NSL complex subunit 2 [Apostichopus japonicus]	PIK49953.1 putative KAT8 regulatory NSL complex subunit 2 [Apostichopus japonicus]
Cluster-4263.14324
Cluster-4263.14325
Cluster-4263.14326
Cluster-4263.14327
Cluster-4263.14328
Cluster-4263.14329
Cluster-4263.14330	TRINITY_DN4939_c0_g1_i2	PIK50259.1	84.4	495	69	1	4657	3197	1	495	4.6e-243	852.0	PIK50259.1 putative UTP--glucose-1-phosphate uridylyltransferase isoform X2 [Apostichopus japonicus]	PIK50259.1 putative UTP--glucose-1-phosphate uridylyltransferase isoform X2 [Apostichopus japonicus]
Cluster-4263.14331
Cluster-4263.14332
Cluster-4263.14333
Cluster-4263.14334
Cluster-4263.14335
Cluster-4263.14336	TRINITY_DN14062_c0_g1_i1	XP_022089507.1	60.8	232	89	1	3395	2700	21	250	1.6e-67	268.5	XP_022089507.1 TATA box-binding protein-like protein 1 isoform X1 [Acanthaster planci]	XP_022089507.1 TATA box-binding protein-like protein 1 isoform X1 [Acanthaster planci]<>XP_022089508.1 TATA box-binding protein-like protein 1 isoform X2 [Acanthaster planci]<>XP_022089509.1 TATA box-binding protein-like protein 1 isoform X1 [Acanthaster planci]
Cluster-4263.14337
Cluster-4263.14338	TRINITY_DN15222_c0_g3_i1	PIK48926.1	34.3	297	184	4	1456	575	2	290	4.6e-37	166.4	PIK48926.1 putative histamine N-methyltransferase [Apostichopus japonicus]	PIK48926.1 putative histamine N-methyltransferase [Apostichopus japonicus]
Cluster-4263.14339
Cluster-4263.14340
Cluster-4263.14341
Cluster-4263.14342
Cluster-4263.14343
Cluster-4263.14343
Cluster-4263.14344
Cluster-4263.14345
Cluster-4263.14346
Cluster-4263.14347
Cluster-4263.14348
Cluster-4263.14349
Cluster-4263.14350
Cluster-4263.14351
Cluster-4263.14352
Cluster-4263.14353
Cluster-4263.14354
Cluster-4263.14355	TRINITY_DN6678_c0_g1_i2	AXP83322.1	67.7	538	162	6	328	1929	27	556	3.0e-197	698.7	AXP83322.1 matrix netalloproteinase 16 [Apostichopus japonicus]	AXP83322.1 matrix netalloproteinase 16 [Apostichopus japonicus]
Cluster-4263.14356
Cluster-4263.14357
Cluster-4263.14358	TRINITY_DN132247_c0_g1_i2	PIK45619.1	34.1	126	76	2	20	385	125	247	1.4e-16	97.8	PIK45619.1 hypothetical protein BSL78_17524 [Apostichopus japonicus]	PIK45619.1 hypothetical protein BSL78_17524 [Apostichopus japonicus]
Cluster-4263.14359
Cluster-4263.14360
Cluster-4263.14361
Cluster-4263.14362
Cluster-4263.14363
Cluster-4263.14364
Cluster-4263.14365
Cluster-4263.14366
Cluster-4263.14367
Cluster-4263.14368
Cluster-4263.14369
Cluster-4263.14370
Cluster-4263.14371
Cluster-4263.14372
Cluster-4263.14373
Cluster-4263.14374
Cluster-4263.14375
Cluster-4263.14376
Cluster-4263.14377
Cluster-4263.14378
Cluster-4263.14379
Cluster-4263.14380	TRINITY_DN10071_c0_g1_i1	PIK57918.1	62.2	304	70	2	1268	363	391	651	4.4e-104	388.7	PIK57918.1 ADAM10 metallopeptidase [Apostichopus japonicus]	PIK57918.1 ADAM10 metallopeptidase [Apostichopus japonicus]
Cluster-4263.14381
Cluster-4263.14382
Cluster-4263.14383
Cluster-4263.14384
Cluster-4263.14385
Cluster-4263.14386
Cluster-4263.14387
Cluster-4263.14388
Cluster-4263.14389	TRINITY_DN5756_c0_g1_i8	PIK57006.1	77.9	842	116	6	4	2514	274	1050	0.0e+00	1249.2	PIK57006.1 putative protein dopey-1 [Apostichopus japonicus]	PIK57006.1 putative protein dopey-1 [Apostichopus japonicus]
Cluster-4263.14390
Cluster-4263.14391
Cluster-4263.14392	TRINITY_DN1360_c0_g1_i3	PIK45619.1	44.4	243	131	4	364	1080	5	247	7.1e-55	225.3	PIK45619.1 hypothetical protein BSL78_17524 [Apostichopus japonicus]	PIK45619.1 hypothetical protein BSL78_17524 [Apostichopus japonicus]
Cluster-4263.14393
Cluster-4263.14394
Cluster-4263.14395	TRINITY_DN144110_c0_g1_i1	PIK49836.1	33.1	272	170	5	128	925	189	454	1.1e-29	141.7	PIK49836.1 putative carboxypeptidase N subunit 2-like [Apostichopus japonicus]	PIK49836.1 putative carboxypeptidase N subunit 2-like [Apostichopus japonicus]
Cluster-4263.14396
Cluster-4263.14397
Cluster-4263.14398
Cluster-4263.14399
Cluster-4263.14400	TRINITY_DN878_c2_g1_i8	PIK35674.1	40.6	766	364	17	4939	2696	263	955	3.4e-150	543.5	PIK35674.1 putative sushi domain-containing protein 2, partial [Apostichopus japonicus]	PIK35674.1 putative sushi domain-containing protein 2, partial [Apostichopus japonicus]
Cluster-4263.14400	TRINITY_DN878_c2_g1_i2	PIK35674.1	40.6	766	364	17	4963	2720	263	955	3.4e-150	543.5	PIK35674.1 putative sushi domain-containing protein 2, partial [Apostichopus japonicus]	PIK35674.1 putative sushi domain-containing protein 2, partial [Apostichopus japonicus]
Cluster-4263.14401
Cluster-4263.14402
Cluster-4263.14403
Cluster-4263.14404
Cluster-4263.14405
Cluster-4263.14406
Cluster-4263.14407
Cluster-4263.14408
Cluster-4263.14409
Cluster-4263.14410
Cluster-4263.14411	TRINITY_DN3867_c0_g2_i3	PIK52444.1	85.7	399	57	0	6306	5110	33	431	5.6e-198	702.6	PIK52444.1 putative gamma-aminobutyric acid receptor subunit gamma-2 isoform X2 [Apostichopus japonicus]	PIK52444.1 putative gamma-aminobutyric acid receptor subunit gamma-2 isoform X2 [Apostichopus japonicus]
Cluster-4263.14412	TRINITY_DN63174_c0_g1_i2	PIK36280.1	75.8	231	53	2	1380	694	7	236	1.8e-100	376.7	PIK36280.1 guanidinoacetate n-methyltransferase [Apostichopus japonicus]	PIK36280.1 guanidinoacetate n-methyltransferase [Apostichopus japonicus]<>PIK52443.1 guanidinoacetate n-methyltransferase [Apostichopus japonicus]
Cluster-4263.14414
Cluster-4263.14415
Cluster-4263.14416
Cluster-4263.14417
Cluster-4263.14418	TRINITY_DN1587_c0_g1_i9	XP_030850562.1	96.3	107	4	0	142	462	7	113	9.9e-53	219.2	XP_030850562.1 dynein light chain Tctex-type 1 [Strongylocentrotus purpuratus]	XP_030850562.1 dynein light chain Tctex-type 1 [Strongylocentrotus purpuratus]<>BAA31751.1 outer arm dynein LC3 [Heliocidaris crassispina]
Cluster-4263.14419
Cluster-4263.14420	TRINITY_DN1373_c2_g1_i10	PIK45284.1	43.8	73	39	2	4625	4410	770	841	1.8e-03	56.2	PIK45284.1 putative FERM domain-containing protein 4A isoform X3 [Apostichopus japonicus]	PIK45284.1 putative FERM domain-containing protein 4A isoform X3 [Apostichopus japonicus]
Cluster-4263.14421
Cluster-4263.14422
Cluster-4263.14423
Cluster-4263.14424
Cluster-4263.14425	TRINITY_DN10818_c1_g1_i3	AGC50884.1	70.1	432	114	4	2185	926	396	824	1.1e-177	633.6	AGC50884.1 elongator protein 2 [Apostichopus japonicus]	AGC50884.1 elongator protein 2 [Apostichopus japonicus]
Cluster-4263.14426
Cluster-4263.14427
Cluster-4263.14428
Cluster-4263.14429
Cluster-4263.14430	TRINITY_DN4929_c0_g1_i2	PIK58875.1	71.0	520	53	2	3466	1907	1	422	3.0e-212	749.2	PIK58875.1 putative beta,beta-carotene 15,15'-monooxygenase [Apostichopus japonicus]	PIK58875.1 putative beta,beta-carotene 15,15'-monooxygenase [Apostichopus japonicus]
Cluster-4263.14430	TRINITY_DN4929_c0_g1_i1	PIK58875.1	71.0	520	53	2	3444	1885	1	422	3.0e-212	749.2	PIK58875.1 putative beta,beta-carotene 15,15'-monooxygenase [Apostichopus japonicus]	PIK58875.1 putative beta,beta-carotene 15,15'-monooxygenase [Apostichopus japonicus]
Cluster-4263.14431
Cluster-4263.14432
Cluster-4263.14433
Cluster-4263.14434	TRINITY_DN8353_c0_g1_i4	XP_785878.2	58.6	647	249	5	4716	2821	10	652	1.6e-206	730.7	XP_785878.2 rhophilin-1 isoform X1 [Strongylocentrotus purpuratus]	XP_785878.2 rhophilin-1 isoform X1 [Strongylocentrotus purpuratus]
Cluster-4263.14435	TRINITY_DN8353_c0_g1_i9	XP_011668560.2	49.2	191	93	1	3332	2772	6	196	9.9e-43	186.0	XP_011668560.2 MKI67 FHA domain-interacting nucleolar phosphoprotein-like [Strongylocentrotus purpuratus]	XP_011668560.2 MKI67 FHA domain-interacting nucleolar phosphoprotein-like [Strongylocentrotus purpuratus]
Cluster-4263.14436
Cluster-4263.14437
Cluster-4263.14438
Cluster-4263.14438
Cluster-4263.14439
Cluster-4263.14440	TRINITY_DN38099_c0_g3_i2	XP_030833792.1	46.1	644	314	9	1	1839	654	1295	9.3e-167	597.8	XP_030833792.1 deleted in malignant brain tumors 1 protein isoform X6 [Strongylocentrotus purpuratus]	XP_030833792.1 deleted in malignant brain tumors 1 protein isoform X6 [Strongylocentrotus purpuratus]
Cluster-4263.14441	TRINITY_DN20458_c0_g1_i6	PIK43719.1	70.2	436	78	2	2887	1580	15	398	7.5e-164	588.2	PIK43719.1 putative geranylgeranyl transferase type-2 subunit alpha [Apostichopus japonicus]	PIK43719.1 putative geranylgeranyl transferase type-2 subunit alpha [Apostichopus japonicus]
Cluster-4263.14442	TRINITY_DN3233_c0_g1_i4	XP_011456774.1	61.3	173	67	0	4336	3818	5	177	7.5e-56	229.9	XP_011456774.1 PREDICTED: adenine phosphoribosyltransferase [Crassostrea gigas]	XP_011456774.1 PREDICTED: adenine phosphoribosyltransferase [Crassostrea gigas]
Cluster-4263.14443
Cluster-4263.14444
Cluster-4263.14445	TRINITY_DN28036_c0_g1_i3	PIK47951.1	81.0	63	12	0	100	288	118	180	6.1e-22	116.3	PIK47951.1 putative ral guanine nucleotide dissociation stimulator isoform X4 [Apostichopus japonicus]	PIK47951.1 putative ral guanine nucleotide dissociation stimulator isoform X4 [Apostichopus japonicus]
Cluster-4263.14446	TRINITY_DN2158_c0_g3_i1	PIK47951.1	71.4	105	30	0	2	316	581	685	3.0e-35	160.2	PIK47951.1 putative ral guanine nucleotide dissociation stimulator isoform X4 [Apostichopus japonicus]	PIK47951.1 putative ral guanine nucleotide dissociation stimulator isoform X4 [Apostichopus japonicus]
Cluster-4263.14447
Cluster-4263.14447
Cluster-4263.14448
Cluster-4263.14449
Cluster-4263.14450
Cluster-4263.14451
Cluster-4263.14452
Cluster-4263.14453
Cluster-4263.14454
Cluster-4263.14455
Cluster-4263.14456	TRINITY_DN3835_c1_g1_i5	PIK41885.1	48.7	300	143	4	1153	275	9	304	1.9e-73	286.6	PIK41885.1 putative sulfotransferase 1 family member D1-like isoform X1 [Apostichopus japonicus]	PIK41885.1 putative sulfotransferase 1 family member D1-like isoform X1 [Apostichopus japonicus]
Cluster-4263.14457	TRINITY_DN1037_c1_g2_i1	PIK43271.1	52.1	119	56	1	504	860	2	119	4.9e-28	137.5	PIK43271.1 putative sulfotransferase 1C4-like [Apostichopus japonicus]	PIK43271.1 putative sulfotransferase 1C4-like [Apostichopus japonicus]
Cluster-4263.14458	TRINITY_DN1037_c1_g2_i2	PIK43271.1	52.1	119	56	1	504	860	2	119	4.9e-28	137.5	PIK43271.1 putative sulfotransferase 1C4-like [Apostichopus japonicus]	PIK43271.1 putative sulfotransferase 1C4-like [Apostichopus japonicus]
Cluster-4263.14459
Cluster-4263.14460
Cluster-4263.14461
Cluster-4263.14462
Cluster-4263.14463
Cluster-4263.14464	TRINITY_DN18979_c0_g2_i3	NP_001171850.1	78.4	102	22	0	224	529	1	102	3.1e-42	184.1	NP_001171850.1 selenoprotein X, 1 [Saccoglossus kowalevskii]	NP_001171850.1 selenoprotein X, 1 [Saccoglossus kowalevskii]
Cluster-4263.14465
Cluster-4263.14466	TRINITY_DN31320_c0_g1_i2	PIK59417.1	70.0	50	13	1	1284	1141	634	683	2.0e-06	65.5	PIK59417.1 receptor for egg jelly protein 9 [Apostichopus japonicus]	PIK59417.1 receptor for egg jelly protein 9 [Apostichopus japonicus]
Cluster-4263.14466	TRINITY_DN31320_c0_g1_i1	PIK59417.1	70.0	50	13	1	1284	1141	634	683	1.4e-06	65.5	PIK59417.1 receptor for egg jelly protein 9 [Apostichopus japonicus]	PIK59417.1 receptor for egg jelly protein 9 [Apostichopus japonicus]
Cluster-4263.14467
Cluster-4263.14468
Cluster-4263.14469
Cluster-4263.14470
Cluster-4263.14471
Cluster-4263.14472
Cluster-4263.14473
Cluster-4263.14474
Cluster-4263.14475
Cluster-4263.14476
Cluster-4263.14477
Cluster-4263.14478
Cluster-4263.14479
Cluster-4263.14480
Cluster-4263.14481
Cluster-4263.14482
Cluster-4263.14483
Cluster-4263.14484
Cluster-4263.14485
Cluster-4263.14486
Cluster-4263.14487	TRINITY_DN29442_c0_g1_i2	PIK45048.1	57.5	273	112	4	1338	526	86	356	1.1e-68	271.2	PIK45048.1 putative BSD domain-containing protein 1 [Apostichopus japonicus]	PIK45048.1 putative BSD domain-containing protein 1 [Apostichopus japonicus]
Cluster-4263.14488	TRINITY_DN4512_c0_g1_i1	PIK49468.1	77.0	430	95	2	1799	519	7	435	5.7e-192	681.0	PIK49468.1 putative tRNA pseudouridine synthase A, mitochondrial [Apostichopus japonicus]	PIK49468.1 putative tRNA pseudouridine synthase A, mitochondrial [Apostichopus japonicus]
Cluster-4263.14489
Cluster-4263.14490
Cluster-4263.14491
Cluster-4263.14492
Cluster-4263.14493
Cluster-4263.14494
Cluster-4263.14495
Cluster-4263.14496
Cluster-4263.14496
Cluster-4263.14497
Cluster-4263.14498
Cluster-4263.14499
Cluster-4263.14500	TRINITY_DN38948_c0_g1_i10	PIK60748.1	38.6	254	147	4	746	3	322	572	7.0e-39	171.0	PIK60748.1 hypothetical protein BSL78_02312 [Apostichopus japonicus]	PIK60748.1 hypothetical protein BSL78_02312 [Apostichopus japonicus]
Cluster-4263.14501	TRINITY_DN38948_c0_g1_i9	PIK42939.1	43.4	83	42	1	268	20	2	79	6.7e-10	74.3	PIK42939.1 hypothetical protein BSL78_20201 [Apostichopus japonicus]	PIK42939.1 hypothetical protein BSL78_20201 [Apostichopus japonicus]
Cluster-4263.14501	TRINITY_DN38948_c0_g1_i20	PIK60748.1	40.8	255	142	4	747	1	292	543	3.7e-43	185.3	PIK60748.1 hypothetical protein BSL78_02312 [Apostichopus japonicus]	PIK60748.1 hypothetical protein BSL78_02312 [Apostichopus japonicus]
Cluster-4263.14501	TRINITY_DN38948_c0_g1_i8	PIK60748.1	37.5	539	299	12	1557	1	23	543	1.6e-66	264.2	PIK60748.1 hypothetical protein BSL78_02312 [Apostichopus japonicus]	PIK60748.1 hypothetical protein BSL78_02312 [Apostichopus japonicus]
Cluster-4263.14501	TRINITY_DN38948_c0_g1_i7	PIK60748.1	40.8	289	159	3	857	3	292	572	2.1e-50	209.5	PIK60748.1 hypothetical protein BSL78_02312 [Apostichopus japonicus]	PIK60748.1 hypothetical protein BSL78_02312 [Apostichopus japonicus]
Cluster-4263.14502	TRINITY_DN38948_c0_g1_i18	PIK60748.1	37.9	515	276	12	1481	6	28	521	4.0e-62	249.6	PIK60748.1 hypothetical protein BSL78_02312 [Apostichopus japonicus]	PIK60748.1 hypothetical protein BSL78_02312 [Apostichopus japonicus]
Cluster-4263.14502
Cluster-4263.14503	TRINITY_DN38948_c0_g1_i16	PIK60748.1	39.2	314	158	5	911	6	229	521	4.7e-47	198.7	PIK60748.1 hypothetical protein BSL78_02312 [Apostichopus japonicus]	PIK60748.1 hypothetical protein BSL78_02312 [Apostichopus japonicus]
Cluster-4263.14504
Cluster-4263.14505
Cluster-4263.14505
Cluster-4263.14506	TRINITY_DN4035_c1_g1_i4	PIK58041.1	88.2	655	72	4	5479	3521	35	686	0.0e+00	1111.3	PIK58041.1 putative epithelial splicing regulatory protein 2 [Apostichopus japonicus]	PIK58041.1 putative epithelial splicing regulatory protein 2 [Apostichopus japonicus]
Cluster-4263.14507	TRINITY_DN4035_c1_g1_i2	PIK58041.1	73.5	68	8	2	471	298	217	284	2.2e-17	99.4	PIK58041.1 putative epithelial splicing regulatory protein 2 [Apostichopus japonicus]	PIK58041.1 putative epithelial splicing regulatory protein 2 [Apostichopus japonicus]
Cluster-4263.14508
Cluster-4263.14509
Cluster-4263.14509
Cluster-4263.14510
Cluster-4263.14511
Cluster-4263.14512
Cluster-4263.14513
Cluster-4263.14514
Cluster-4263.14515
Cluster-4263.14516
Cluster-4263.14517	TRINITY_DN6027_c4_g1_i4	PIK54153.1	77.2	811	182	2	47	2470	1	811	0.0e+00	1284.2	PIK54153.1 putative cap-specific mRNA (nucleoside-2'-O-)-methyltransferase 1 [Apostichopus japonicus]	PIK54153.1 putative cap-specific mRNA (nucleoside-2'-O-)-methyltransferase 1 [Apostichopus japonicus]
Cluster-4263.14518	TRINITY_DN3266_c2_g1_i2	XP_002739149.1	80.0	235	47	0	1067	1771	1	235	1.3e-35	162.9	XP_002739149.1 PREDICTED: leucine-rich repeat-containing protein 57-like [Saccoglossus kowalevskii]	XP_002739149.1 PREDICTED: leucine-rich repeat-containing protein 57-like [Saccoglossus kowalevskii]
Cluster-4263.14519
Cluster-4263.14520
Cluster-4263.14521
Cluster-4263.14522
Cluster-4263.14523
Cluster-4263.14524
Cluster-4263.14525	TRINITY_DN29970_c0_g1_i2	PIK50243.1	87.4	540	68	0	225	1844	9	548	1.0e-281	980.7	PIK50243.1 hypothetical protein BSL78_12898 [Apostichopus japonicus]	PIK50243.1 hypothetical protein BSL78_12898 [Apostichopus japonicus]
Cluster-4263.14526
Cluster-4263.14527	TRINITY_DN3005_c1_g1_i1	PIK56588.1	78.7	225	47	1	3603	2932	1	225	3.2e-89	340.5	PIK56588.1 putative DNA replication complex GINS protein SLD5 [Apostichopus japonicus]	PIK56588.1 putative DNA replication complex GINS protein SLD5 [Apostichopus japonicus]
Cluster-4263.14528
Cluster-4263.14529
Cluster-4263.14530
Cluster-4263.14531
Cluster-4263.14532
Cluster-4263.14533
Cluster-4263.14533
Cluster-4263.14533
Cluster-4263.14534
Cluster-4263.14535
Cluster-4263.14536	TRINITY_DN53541_c0_g1_i1	XP_030849338.1	44.2	274	146	4	2711	1890	44	310	3.8e-64	256.9	XP_030849338.1 uncharacterized protein LOC115918889 [Strongylocentrotus purpuratus]	XP_030849338.1 uncharacterized protein LOC115918889 [Strongylocentrotus purpuratus]
Cluster-4263.14537
Cluster-4263.14538
Cluster-4263.14539
Cluster-4263.14540	TRINITY_DN14854_c0_g1_i1	PIK44730.1	69.3	499	145	6	1686	211	1	498	2.6e-206	728.4	PIK44730.1 putative pancreatic triacylglycerol lipase [Apostichopus japonicus]	PIK44730.1 putative pancreatic triacylglycerol lipase [Apostichopus japonicus]
Cluster-4263.14541	TRINITY_DN5351_c0_g1_i4	PIK49194.1	30.9	262	173	5	187	963	26	282	1.1e-29	141.7	PIK49194.1 hypothetical protein BSL78_13924 [Apostichopus japonicus]	PIK49194.1 hypothetical protein BSL78_13924 [Apostichopus japonicus]
Cluster-4263.14542
Cluster-4263.14543	TRINITY_DN9896_c0_g1_i4	PIK60801.1	77.8	117	25	1	1	351	440	555	4.2e-42	184.9	PIK60801.1 hypothetical protein BSL78_02281, partial [Apostichopus japonicus]	PIK60801.1 hypothetical protein BSL78_02281, partial [Apostichopus japonicus]
Cluster-4263.14544	TRINITY_DN95732_c0_g1_i1	XP_022083049.1	80.2	262	50	2	100	882	5	265	6.4e-112	415.6	XP_022083049.1 26S proteasome non-ATPase regulatory subunit 8-like [Acanthaster planci]	XP_022083049.1 26S proteasome non-ATPase regulatory subunit 8-like [Acanthaster planci]
Cluster-4263.14545
Cluster-4263.14546
Cluster-4263.14547
Cluster-4263.14548	TRINITY_DN2574_c0_g1_i3	PIK46079.1	40.4	356	207	1	120	1187	110	460	1.2e-34	159.5	PIK46079.1 putative coiled-coil domain-containing protein [Apostichopus japonicus]	PIK46079.1 putative coiled-coil domain-containing protein [Apostichopus japonicus]
Cluster-4263.14549	TRINITY_DN72352_c0_g1_i1	XP_014344292.1	24.4	442	205	9	947	6	201	641	1.7e-10	77.0	XP_014344292.1 PREDICTED: coiled-coil domain-containing protein 150 [Latimeria chalumnae]	XP_014344292.1 PREDICTED: coiled-coil domain-containing protein 150 [Latimeria chalumnae]
Cluster-4263.14550	TRINITY_DN20515_c0_g1_i2	PIK37516.1	69.5	105	32	0	5574	5260	5	109	2.5e-35	162.2	PIK37516.1 hypothetical protein BSL78_25649 [Apostichopus japonicus]	PIK37516.1 hypothetical protein BSL78_25649 [Apostichopus japonicus]
Cluster-4263.14551
Cluster-4263.14552
Cluster-4263.14553
Cluster-4263.14554
Cluster-4263.14555
Cluster-4263.14556	TRINITY_DN10173_c0_g1_i6	PIK35303.1	45.6	103	56	0	511	203	275	377	9.7e-19	104.8	PIK35303.1 hypothetical protein BSL78_27872 [Apostichopus japonicus]	PIK35303.1 hypothetical protein BSL78_27872 [Apostichopus japonicus]
Cluster-4263.14557	TRINITY_DN10173_c0_g1_i2	PIK41716.1	50.0	242	121	0	2109	1384	206	447	2.3e-63	253.8	PIK41716.1 hypothetical protein BSL78_21436 [Apostichopus japonicus]	PIK41716.1 hypothetical protein BSL78_21436 [Apostichopus japonicus]
Cluster-4263.14558	TRINITY_DN10173_c0_g2_i1	PIK58028.1	29.8	443	245	13	237	1544	23	406	3.6e-22	117.5	PIK58028.1 hypothetical protein BSL78_05064 [Apostichopus japonicus]	PIK58028.1 hypothetical protein BSL78_05064 [Apostichopus japonicus]
Cluster-4263.14559	TRINITY_DN6531_c0_g1_i2	PIK58354.1	63.9	294	100	2	2851	1976	143	432	2.7e-70	277.7	PIK58354.1 putative TAR DNA-binding protein 43 isoform X2 [Apostichopus japonicus]	PIK58354.1 putative TAR DNA-binding protein 43 isoform X2 [Apostichopus japonicus]
Cluster-4263.14560	TRINITY_DN6531_c0_g2_i1	PIK58354.1	82.7	150	24	2	2051	1605	3	151	9.1e-63	251.9	PIK58354.1 putative TAR DNA-binding protein 43 isoform X2 [Apostichopus japonicus]	PIK58354.1 putative TAR DNA-binding protein 43 isoform X2 [Apostichopus japonicus]
Cluster-4263.14561
Cluster-4263.14562
Cluster-4263.14563
Cluster-4263.14564	TRINITY_DN164194_c0_g1_i2	PIK54390.1	90.1	334	31	1	2	1003	779	1110	2.0e-150	542.0	PIK54390.1 putative HEAT repeat-containing protein 5B, partial [Apostichopus japonicus]	PIK54390.1 putative HEAT repeat-containing protein 5B, partial [Apostichopus japonicus]
Cluster-4263.14565	TRINITY_DN53948_c0_g2_i2	XP_022105529.1	46.4	196	89	5	1130	564	10	196	5.0e-32	149.4	XP_022105529.1 uncharacterized protein LOC110987258 [Acanthaster planci]	XP_022105529.1 uncharacterized protein LOC110987258 [Acanthaster planci]
Cluster-4263.14566	TRINITY_DN1153_c0_g1_i1	XP_780677.2	63.7	215	74	2	2825	2193	65	279	2.3e-26	131.3	XP_780677.2 elongation factor 1-delta-like isoform X1 [Strongylocentrotus purpuratus]	XP_780677.2 elongation factor 1-delta-like isoform X1 [Strongylocentrotus purpuratus]
Cluster-4263.14567
Cluster-4263.14567	TRINITY_DN1153_c0_g2_i7	XP_030855615.1	62.4	862	304	5	6005	3468	1209	2066	2.5e-297	1032.7	XP_030855615.1 HEAT repeat-containing protein 5B [Strongylocentrotus purpuratus]	XP_030855615.1 HEAT repeat-containing protein 5B [Strongylocentrotus purpuratus]<>XP_030855616.1 HEAT repeat-containing protein 5B [Strongylocentrotus purpuratus]<>XP_030855617.1 HEAT repeat-containing protein 5B [Strongylocentrotus purpuratus]
Cluster-4263.14567	TRINITY_DN1153_c0_g2_i20	XP_030855615.1	62.4	862	304	5	6068	3531	1209	2066	2.5e-297	1032.7	XP_030855615.1 HEAT repeat-containing protein 5B [Strongylocentrotus purpuratus]	XP_030855615.1 HEAT repeat-containing protein 5B [Strongylocentrotus purpuratus]<>XP_030855616.1 HEAT repeat-containing protein 5B [Strongylocentrotus purpuratus]<>XP_030855617.1 HEAT repeat-containing protein 5B [Strongylocentrotus purpuratus]
Cluster-4263.14568
Cluster-4263.14569
Cluster-4263.14570
Cluster-4263.14571
Cluster-4263.14572
Cluster-4263.14573
Cluster-4263.14574	TRINITY_DN1388_c0_g1_i10	PIK60155.1	85.8	176	25	0	1345	818	6	181	1.7e-50	210.7	PIK60155.1 putative dynein light chain 1, axonemal [Apostichopus japonicus]	PIK60155.1 putative dynein light chain 1, axonemal [Apostichopus japonicus]
Cluster-4263.14575
Cluster-4263.14576
Cluster-4263.14577
Cluster-4263.14578
Cluster-4263.14579
Cluster-4263.14580
Cluster-4263.14581
Cluster-4263.14582
Cluster-4263.14583
Cluster-4263.14584	TRINITY_DN5439_c3_g1_i1	PIK36700.1	100.0	142	0	0	114	539	1	142	1.1e-73	287.0	PIK36700.1 putative AP-2 complex subunit sigma isoform X2 [Apostichopus japonicus]	PIK36700.1 putative AP-2 complex subunit sigma isoform X2 [Apostichopus japonicus]
Cluster-4263.14585
Cluster-4263.14586	TRINITY_DN32760_c0_g1_i2	XP_026233812.1	57.7	52	22	0	158	3	2	53	7.5e-08	67.4	XP_026233812.1 N-acetylgalactosamine-6-sulfatase [Anabas testudineus]	XP_026233812.1 N-acetylgalactosamine-6-sulfatase [Anabas testudineus]
Cluster-4263.14587
Cluster-4263.14588
Cluster-4263.14589
Cluster-4263.14590
Cluster-4263.14591
Cluster-4263.14592
Cluster-4263.14593
Cluster-4263.14594
Cluster-4263.14595	TRINITY_DN11333_c2_g2_i1	PIK45555.1	27.3	510	332	18	2396	951	652	1150	1.1e-29	142.1	PIK45555.1 hypothetical protein BSL78_17594 [Apostichopus japonicus]	PIK45555.1 hypothetical protein BSL78_17594 [Apostichopus japonicus]
Cluster-4263.14596
Cluster-4263.14597
Cluster-4263.14598
Cluster-4263.14599	TRINITY_DN519_c4_g2_i1	XP_030834314.1	73.6	618	163	0	13	1866	1	618	2.0e-279	971.8	XP_030834314.1 probable glucuronokinase 2 [Strongylocentrotus purpuratus]	XP_030834314.1 probable glucuronokinase 2 [Strongylocentrotus purpuratus]<>XP_030834315.1 probable glucuronokinase 2 [Strongylocentrotus purpuratus]
Cluster-4263.14600
Cluster-4263.14601
Cluster-4263.14602
Cluster-4263.14603
Cluster-4263.14604	TRINITY_DN353_c0_g2_i1	PIK54201.1	72.2	334	91	1	964	1965	1	332	1.1e-139	507.7	PIK54201.1 putative prostaglandin reductase 1-like [Apostichopus japonicus]	PIK54201.1 putative prostaglandin reductase 1-like [Apostichopus japonicus]
Cluster-4263.14605
Cluster-4263.14606
Cluster-4263.14607
Cluster-4263.14608
Cluster-4263.14609
Cluster-4263.14610	TRINITY_DN10955_c2_g1_i1	PIK50179.1	32.1	290	132	4	2335	1472	130	356	2.2e-30	144.4	PIK50179.1 hypothetical protein BSL78_12930 [Apostichopus japonicus]	PIK50179.1 hypothetical protein BSL78_12930 [Apostichopus japonicus]
Cluster-4263.14611
Cluster-4263.14612
Cluster-4263.14613
Cluster-4263.14614
Cluster-4263.14615
Cluster-4263.14616
Cluster-4263.14617
Cluster-4263.14618
Cluster-4263.14619
Cluster-4263.14620
Cluster-4263.14621
Cluster-4263.14622	TRINITY_DN6126_c0_g2_i1	XP_013395950.1	56.0	182	79	1	1662	1117	11	191	2.0e-57	234.2	XP_013395950.1 protein N-terminal glutamine amidohydrolase [Lingula anatina]	XP_013395950.1 protein N-terminal glutamine amidohydrolase [Lingula anatina]
Cluster-4263.14623
Cluster-4263.14624
Cluster-4263.14624
Cluster-4263.14626	TRINITY_DN31593_c0_g1_i3	PIK53347.1	88.4	646	63	1	1	1902	381	1026	0.0e+00	1130.5	PIK53347.1 putative superkiller viralicidic activity 2-like 2 isoform X1 [Apostichopus japonicus]	PIK53347.1 putative superkiller viralicidic activity 2-like 2 isoform X1 [Apostichopus japonicus]
Cluster-4263.14627
Cluster-4263.14628
Cluster-4263.14629
Cluster-4263.14630
Cluster-4263.14631
Cluster-4263.14632
Cluster-4263.14633	TRINITY_DN264_c1_g2_i1	XP_022085890.1	44.9	216	119	0	318	965	1	216	1.3e-51	215.3	XP_022085890.1 glutathione S-transferase theta-1-like isoform X1 [Acanthaster planci]	XP_022085890.1 glutathione S-transferase theta-1-like isoform X1 [Acanthaster planci]
Cluster-4263.14634
Cluster-4263.14635
Cluster-4263.14637	TRINITY_DN1803_c1_g1_i1	PIK43979.1	67.7	1277	342	24	703	4422	57	1299	0.0e+00	1380.9	PIK43979.1 putative AT-rich interactive domain-containing protein 1A isoform X5 [Apostichopus japonicus]	PIK43979.1 putative AT-rich interactive domain-containing protein 1A isoform X5 [Apostichopus japonicus]
Cluster-4263.14638
Cluster-4263.14639
Cluster-4263.14640
Cluster-4263.14641
Cluster-4263.14642
Cluster-4263.14643
Cluster-4263.14644
Cluster-4263.14644
Cluster-4263.14645
Cluster-4263.14646	TRINITY_DN244_c1_g3_i2	PIK57110.1	66.8	400	130	3	1701	505	2	399	5.5e-164	588.2	PIK57110.1 putative enteropeptidase-like [Apostichopus japonicus]	PIK57110.1 putative enteropeptidase-like [Apostichopus japonicus]
Cluster-4263.14647
Cluster-4263.14648
Cluster-4263.14649
Cluster-4263.14650
Cluster-4263.14651	TRINITY_DN3843_c0_g1_i4	PIK51557.1	83.1	627	91	3	6996	5155	578	1202	2.7e-270	943.0	PIK51557.1 putative voltage-dependent P/Q-type calcium channel subunit alpha-1A-like [Apostichopus japonicus]	PIK51557.1 putative voltage-dependent P/Q-type calcium channel subunit alpha-1A-like [Apostichopus japonicus]
Cluster-4263.14652
Cluster-4263.14653	TRINITY_DN219876_c0_g1_i1	PIK51557.1	83.5	115	19	0	3	347	470	584	4.5e-49	203.8	PIK51557.1 putative voltage-dependent P/Q-type calcium channel subunit alpha-1A-like [Apostichopus japonicus]	PIK51557.1 putative voltage-dependent P/Q-type calcium channel subunit alpha-1A-like [Apostichopus japonicus]
Cluster-4263.14654
Cluster-4263.14655
Cluster-4263.14656
Cluster-4263.14657
Cluster-4263.14658
Cluster-4263.14659
Cluster-4263.14660
Cluster-4263.14661
Cluster-4263.14662
Cluster-4263.14663
Cluster-4263.14664	TRINITY_DN18959_c0_g1_i4	PIK45636.1	52.7	55	19	2	204	347	303	357	7.9e-07	63.9	PIK45636.1 hypothetical protein BSL78_17496 [Apostichopus japonicus]	PIK45636.1 hypothetical protein BSL78_17496 [Apostichopus japonicus]
Cluster-4263.14665	TRINITY_DN10617_c0_g1_i3	PIK45636.1	51.9	233	106	5	711	13	320	546	1.5e-60	243.4	PIK45636.1 hypothetical protein BSL78_17496 [Apostichopus japonicus]	PIK45636.1 hypothetical protein BSL78_17496 [Apostichopus japonicus]
Cluster-4263.14665	TRINITY_DN10617_c0_g1_i5	PIK45636.1	59.5	185	74	1	567	13	363	546	2.9e-60	242.7	PIK45636.1 hypothetical protein BSL78_17496 [Apostichopus japonicus]	PIK45636.1 hypothetical protein BSL78_17496 [Apostichopus japonicus]
Cluster-4263.14666
Cluster-4263.14667	TRINITY_DN104_c2_g1_i1	PIK45636.1	57.7	433	166	7	3658	2381	142	564	1.2e-147	534.6	PIK45636.1 hypothetical protein BSL78_17496 [Apostichopus japonicus]	PIK45636.1 hypothetical protein BSL78_17496 [Apostichopus japonicus]
Cluster-4263.14668	TRINITY_DN104_c2_g1_i13	PIK45636.1	57.7	433	166	7	2485	1208	142	564	9.9e-148	535.0	PIK45636.1 hypothetical protein BSL78_17496 [Apostichopus japonicus]	PIK45636.1 hypothetical protein BSL78_17496 [Apostichopus japonicus]
Cluster-4263.14669	TRINITY_DN5016_c0_g1_i7	PIK45636.1	52.6	95	41	3	709	981	215	309	6.1e-21	112.1	PIK45636.1 hypothetical protein BSL78_17496 [Apostichopus japonicus]	PIK45636.1 hypothetical protein BSL78_17496 [Apostichopus japonicus]
Cluster-4263.14670
Cluster-4263.14671	TRINITY_DN10617_c0_g1_i1	XP_021584825.1	56.4	55	24	0	710	546	1382	1436	3.0e-09	73.6	XP_021584825.1 fibrillin-1 [Ictidomys tridecemlineatus]	XP_021584825.1 fibrillin-1 [Ictidomys tridecemlineatus]
Cluster-4263.14672	TRINITY_DN5016_c0_g1_i3	PIK45636.1	52.6	95	41	3	143	415	215	309	2.4e-21	112.5	PIK45636.1 hypothetical protein BSL78_17496 [Apostichopus japonicus]	PIK45636.1 hypothetical protein BSL78_17496 [Apostichopus japonicus]
Cluster-4263.14673
Cluster-4263.14674
Cluster-4263.14675
Cluster-4263.14676	TRINITY_DN10250_c0_g1_i1	PIK37970.1	79.0	377	79	0	1132	2	1	377	1.2e-172	615.9	PIK37970.1 putative GPI-anchor transamidase [Apostichopus japonicus]	PIK37970.1 putative GPI-anchor transamidase [Apostichopus japonicus]
Cluster-4263.14677	TRINITY_DN4974_c0_g1_i2	XP_011667189.2	58.6	814	264	9	130	2433	1	787	4.8e-165	592.4	XP_011667189.2 CCR4-NOT transcription complex subunit 3 isoform X3 [Strongylocentrotus purpuratus]	XP_011667189.2 CCR4-NOT transcription complex subunit 3 isoform X3 [Strongylocentrotus purpuratus]
Cluster-4263.14677	TRINITY_DN4974_c0_g1_i1	XP_011667189.2	59.4	830	287	10	130	2598	1	787	1.5e-172	617.5	XP_011667189.2 CCR4-NOT transcription complex subunit 3 isoform X3 [Strongylocentrotus purpuratus]	XP_011667189.2 CCR4-NOT transcription complex subunit 3 isoform X3 [Strongylocentrotus purpuratus]
Cluster-4263.14678
Cluster-4263.14679
Cluster-4263.14680	TRINITY_DN374_c2_g1_i4	PIK48272.1	31.7	278	182	4	1951	1133	65	339	1.8e-32	152.5	PIK48272.1 putative mitochondrial inner membrane protein COX18 [Apostichopus japonicus]	PIK48272.1 putative mitochondrial inner membrane protein COX18 [Apostichopus japonicus]
Cluster-4263.14680	TRINITY_DN374_c2_g1_i3	PIK48272.1	31.7	278	182	4	1955	1137	65	339	1.6e-32	152.5	PIK48272.1 putative mitochondrial inner membrane protein COX18 [Apostichopus japonicus]	PIK48272.1 putative mitochondrial inner membrane protein COX18 [Apostichopus japonicus]
Cluster-4263.14681
Cluster-4263.14682
Cluster-4263.14683
Cluster-4263.14684	TRINITY_DN12513_c0_g1_i6	PIK61174.1	82.0	194	32	3	876	298	1	192	3.0e-83	319.3	PIK61174.1 putative patronin isoform X5 [Apostichopus japonicus]	PIK61174.1 putative patronin isoform X5 [Apostichopus japonicus]
Cluster-4263.14685	TRINITY_DN12513_c0_g1_i7	PIK61174.1	70.3	192	26	2	812	330	1	192	9.8e-68	268.9	PIK61174.1 putative patronin isoform X5 [Apostichopus japonicus]	PIK61174.1 putative patronin isoform X5 [Apostichopus japonicus]
Cluster-4263.14686	TRINITY_DN12513_c0_g1_i10	XP_019643405.1	53.3	60	28	0	217	38	248	307	7.9e-14	86.7	XP_019643405.1 PREDICTED: pancreatic triacylglycerol lipase-like isoform X1 [Branchiostoma belcheri]	XP_019643405.1 PREDICTED: pancreatic triacylglycerol lipase-like isoform X1 [Branchiostoma belcheri]
Cluster-4263.14686	TRINITY_DN12513_c0_g1_i3	XP_019643405.1	53.1	64	30	0	229	38	244	307	7.5e-15	90.5	XP_019643405.1 PREDICTED: pancreatic triacylglycerol lipase-like isoform X1 [Branchiostoma belcheri]	XP_019643405.1 PREDICTED: pancreatic triacylglycerol lipase-like isoform X1 [Branchiostoma belcheri]
Cluster-4263.14687	TRINITY_DN12513_c0_g2_i1	XP_022092265.1	35.3	153	95	4	667	218	1	152	1.9e-17	99.8	XP_022092265.1 uncharacterized protein LOC110980176 [Acanthaster planci]	XP_022092265.1 uncharacterized protein LOC110980176 [Acanthaster planci]
Cluster-4263.14688
Cluster-4263.14689
Cluster-4263.14690
Cluster-4263.14691
Cluster-4263.14692
Cluster-4263.14693
Cluster-4263.14694
Cluster-4263.14695
Cluster-4263.14696	TRINITY_DN21175_c0_g2_i2	ELU04669.1	48.1	52	27	0	111	266	26	77	1.3e-07	66.2	ELU04669.1 hypothetical protein CAPTEDRAFT_75643, partial [Capitella teleta]	ELU04669.1 hypothetical protein CAPTEDRAFT_75643, partial [Capitella teleta]
Cluster-4263.14697	TRINITY_DN4336_c0_g1_i3	XP_022100679.1	56.1	535	228	4	2055	460	17	547	3.1e-173	619.0	XP_022100679.1 5'-nucleotidase-like [Acanthaster planci]	XP_022100679.1 5'-nucleotidase-like [Acanthaster planci]<>XP_022100680.1 5'-nucleotidase-like [Acanthaster planci]
Cluster-4263.14698
Cluster-4263.14699
Cluster-4263.14700
Cluster-4263.14701
Cluster-4263.14702
Cluster-4263.14702
Cluster-4263.14703	TRINITY_DN10219_c0_g1_i4	PIK51616.1	79.7	276	55	1	204	1031	59	333	4.3e-119	439.5	PIK51616.1 hypothetical protein BSL78_11488, partial [Apostichopus japonicus]	PIK51616.1 hypothetical protein BSL78_11488, partial [Apostichopus japonicus]
Cluster-4263.14704
Cluster-4263.14705
Cluster-4263.14706	TRINITY_DN2132_c0_g2_i1	PIK35114.1	71.7	568	160	1	3855	2155	6	573	3.0e-253	885.6	PIK35114.1 putative cAMP-regulated D2 protein-like [Apostichopus japonicus]	PIK35114.1 putative cAMP-regulated D2 protein-like [Apostichopus japonicus]
Cluster-4263.14707	TRINITY_DN113_c3_g1_i2	PIK41576.1	86.0	172	24	0	1809	1294	75	246	1.1e-77	301.2	PIK41576.1 putative profilin-4 [Apostichopus japonicus]	PIK41576.1 putative profilin-4 [Apostichopus japonicus]
Cluster-4263.14708	TRINITY_DN113_c3_g1_i4	XP_030829995.1	81.6	925	161	4	4540	1787	4	926	4.5e-173	619.4	XP_030829995.1 pre-mRNA-processing factor 6 [Strongylocentrotus purpuratus]	XP_030829995.1 pre-mRNA-processing factor 6 [Strongylocentrotus purpuratus]
Cluster-4263.14709	TRINITY_DN5548_c0_g1_i4	XP_022095229.1	75.8	800	189	3	2	2386	1177	1976	0.0e+00	1265.8	XP_022095229.1 myosin-VIIa-like isoform X2 [Acanthaster planci]	XP_022095229.1 myosin-VIIa-like isoform X2 [Acanthaster planci]
Cluster-4263.14710	TRINITY_DN14028_c3_g1_i1	PIK52155.1	66.5	239	80	0	1913	1197	4	242	1.5e-94	357.5	PIK52155.1 hypothetical protein BSL78_10934 [Apostichopus japonicus]	PIK52155.1 hypothetical protein BSL78_10934 [Apostichopus japonicus]
Cluster-4263.14711
Cluster-4263.14712
Cluster-4263.14713
Cluster-4263.14714
Cluster-4263.14715
Cluster-4263.14716
Cluster-4263.14717	TRINITY_DN3850_c0_g1_i1	PIK45619.1	48.4	246	120	5	1273	548	5	247	5.8e-56	228.8	PIK45619.1 hypothetical protein BSL78_17524 [Apostichopus japonicus]	PIK45619.1 hypothetical protein BSL78_17524 [Apostichopus japonicus]
Cluster-4263.14718
Cluster-4263.14719
Cluster-4263.14720
Cluster-4263.14721	TRINITY_DN2752_c1_g2_i1	PIK48986.1	83.1	201	33	1	5855	5253	1	200	4.0e-90	344.4	PIK48986.1 hypothetical protein BSL78_14137 [Apostichopus japonicus]	PIK48986.1 hypothetical protein BSL78_14137 [Apostichopus japonicus]
Cluster-4263.14722	TRINITY_DN2752_c1_g2_i5	PIK48986.1	83.1	201	33	1	5631	5029	1	200	3.9e-90	344.4	PIK48986.1 hypothetical protein BSL78_14137 [Apostichopus japonicus]	PIK48986.1 hypothetical protein BSL78_14137 [Apostichopus japonicus]
Cluster-4263.14723
Cluster-4263.14724
Cluster-4263.14725
Cluster-4263.14726
Cluster-4263.14727
Cluster-4263.14728
Cluster-4263.14729
Cluster-4263.14730
Cluster-4263.14731
Cluster-4263.14732
Cluster-4263.14733
Cluster-4263.14734
Cluster-4263.14735
Cluster-4263.14736
Cluster-4263.14737
Cluster-4263.14738
Cluster-4263.14739
Cluster-4263.14740	TRINITY_DN63007_c0_g1_i3	XP_030847353.1	59.5	84	34	0	939	688	1	84	8.3e-22	114.8	XP_030847353.1 NADH dehydrogenase [ubiquinone] 1 alpha subcomplex subunit 3-like [Strongylocentrotus purpuratus]	XP_030847353.1 NADH dehydrogenase [ubiquinone] 1 alpha subcomplex subunit 3-like [Strongylocentrotus purpuratus]
Cluster-4263.14741
Cluster-4263.14742
Cluster-4263.14743
Cluster-4263.14744
Cluster-4263.14745
Cluster-4263.14746	TRINITY_DN12208_c0_g1_i6	XP_030840529.1	50.0	342	154	3	2756	1734	1	326	2.3e-82	317.4	XP_030840529.1 uncharacterized protein LOC757265 [Strongylocentrotus purpuratus]	XP_030840529.1 uncharacterized protein LOC757265 [Strongylocentrotus purpuratus]<>XP_001197760.4 uncharacterized protein LOC757265 [Strongylocentrotus purpuratus]
Cluster-4263.14747
Cluster-4263.14748	TRINITY_DN47741_c0_g1_i3	PIK37444.1	88.6	438	49	1	4329	3016	1	437	8.2e-231	811.2	PIK37444.1 putative cytochrome P450 1A1 [Apostichopus japonicus]	PIK37444.1 putative cytochrome P450 1A1 [Apostichopus japonicus]
Cluster-4263.14749
Cluster-4263.14750
Cluster-4263.14751	TRINITY_DN13685_c0_g1_i4	XP_784403.4	77.3	560	126	1	3459	1783	7	566	2.3e-252	882.5	XP_784403.4 methylcrotonoyl-CoA carboxylase beta chain, mitochondrial [Strongylocentrotus purpuratus]	XP_784403.4 methylcrotonoyl-CoA carboxylase beta chain, mitochondrial [Strongylocentrotus purpuratus]
Cluster-4263.14752
Cluster-4263.14753
Cluster-4263.14753
Cluster-4263.14754
Cluster-4263.14755
Cluster-4263.14756
Cluster-4263.14757	TRINITY_DN1308_c1_g3_i1	PIK34734.1	70.0	691	181	7	743	2758	4	687	7.0e-272	947.6	PIK34734.1 putative ubiquitin carboxyl-terminal hydrolase 38 [Apostichopus japonicus]	PIK34734.1 putative ubiquitin carboxyl-terminal hydrolase 38 [Apostichopus japonicus]
Cluster-4263.14758
Cluster-4263.14759
Cluster-4263.14760
Cluster-4263.14761
Cluster-4263.14762
Cluster-4263.14763	TRINITY_DN3883_c0_g3_i2	PIK62752.1	87.8	49	6	0	284	430	2	50	2.5e-17	100.1	PIK62752.1 putative selenoprotein K-like isoform X2 [Apostichopus japonicus]	PIK62752.1 putative selenoprotein K-like isoform X2 [Apostichopus japonicus]
Cluster-4263.14764	TRINITY_DN6554_c0_g1_i1	PIK38658.1	81.3	680	95	2	234	2234	79	739	0.0e+00	1124.8	PIK38658.1 putative glycine--tRNA ligase-like [Apostichopus japonicus]	PIK38658.1 putative glycine--tRNA ligase-like [Apostichopus japonicus]
Cluster-4263.14765	TRINITY_DN6554_c0_g1_i2	PIK38658.1	81.3	680	95	2	234	2234	79	739	0.0e+00	1124.8	PIK38658.1 putative glycine--tRNA ligase-like [Apostichopus japonicus]	PIK38658.1 putative glycine--tRNA ligase-like [Apostichopus japonicus]
Cluster-4263.14766
Cluster-4263.14767
Cluster-4263.14767
Cluster-4263.14768
Cluster-4263.14769
Cluster-4263.14770
Cluster-4263.14771
Cluster-4263.14772
Cluster-4263.14773
Cluster-4263.14774
Cluster-4263.14774	TRINITY_DN49197_c0_g1_i2	PIK37089.1	83.3	36	6	0	472	579	26	61	1.5e-06	64.3	PIK37089.1 hypothetical protein BSL78_26080 [Apostichopus japonicus]	PIK37089.1 hypothetical protein BSL78_26080 [Apostichopus japonicus]
Cluster-4263.14774	TRINITY_DN49197_c0_g1_i4	PIK37089.1	83.3	36	6	0	369	476	26	61	1.3e-06	64.3	PIK37089.1 hypothetical protein BSL78_26080 [Apostichopus japonicus]	PIK37089.1 hypothetical protein BSL78_26080 [Apostichopus japonicus]
Cluster-4263.14775
Cluster-4263.14776	TRINITY_DN49197_c0_g2_i1	PIK53120.1	46.1	141	67	5	1438	1031	131	267	4.3e-22	117.1	PIK53120.1 putative receptor-type tyrosine-protein phosphatase F [Apostichopus japonicus]	PIK53120.1 putative receptor-type tyrosine-protein phosphatase F [Apostichopus japonicus]
Cluster-4263.14777	TRINITY_DN49197_c0_g2_i2	PIK51486.1	51.0	414	200	3	1960	3201	1	411	6.2e-122	449.1	PIK51486.1 putative arylacetamide deacetylase [Apostichopus japonicus]	PIK51486.1 putative arylacetamide deacetylase [Apostichopus japonicus]
Cluster-4263.14778
Cluster-4263.14779
Cluster-4263.14780
Cluster-4263.14780
Cluster-4263.14781
Cluster-4263.14782
Cluster-4263.14783
Cluster-4263.14784
Cluster-4263.14785
Cluster-4263.14786	TRINITY_DN1402_c0_g1_i3	PIK49454.1	86.1	563	70	4	4199	2523	1	559	3.1e-227	799.3	PIK49454.1 dishevelled, partial [Apostichopus japonicus]	PIK49454.1 dishevelled, partial [Apostichopus japonicus]
Cluster-4263.14787
Cluster-4263.14788
Cluster-4263.14789
Cluster-4263.14790	TRINITY_DN8016_c0_g1_i4	PIK43560.1	54.1	482	193	3	1081	2511	57	515	1.2e-144	525.0	PIK43560.1 putative methyltransferase-like protein 17, mitochondrial [Apostichopus japonicus]	PIK43560.1 putative methyltransferase-like protein 17, mitochondrial [Apostichopus japonicus]
Cluster-4263.14791	TRINITY_DN8016_c0_g1_i5	PIK33471.1	45.3	53	29	0	924	1082	4	56	3.1e-09	73.2	PIK33471.1 hypothetical protein BSL78_29719 [Apostichopus japonicus]	PIK33471.1 hypothetical protein BSL78_29719 [Apostichopus japonicus]
Cluster-4263.14792	TRINITY_DN20_c3_g1_i7	PIK39570.1	69.2	143	42	2	2267	1842	12	153	1.7e-52	218.0	PIK39570.1 putative golgi-associated plant pathogenesis-related protein 1 [Apostichopus japonicus]	PIK39570.1 putative golgi-associated plant pathogenesis-related protein 1 [Apostichopus japonicus]
Cluster-4263.14793	TRINITY_DN20_c3_g1_i4	PIK39570.1	69.2	143	42	2	2744	2319	12	153	2.0e-52	218.0	PIK39570.1 putative golgi-associated plant pathogenesis-related protein 1 [Apostichopus japonicus]	PIK39570.1 putative golgi-associated plant pathogenesis-related protein 1 [Apostichopus japonicus]
Cluster-4263.14794
Cluster-4263.14795	TRINITY_DN5029_c0_g1_i1	XP_022094045.1	53.9	217	99	1	1229	579	18	233	3.8e-60	242.7	XP_022094045.1 oxidoreductase HTATIP2-like isoform X2 [Acanthaster planci]	XP_022094045.1 oxidoreductase HTATIP2-like isoform X2 [Acanthaster planci]
Cluster-4263.14796
Cluster-4263.14797
Cluster-4263.14798
Cluster-4263.14799	TRINITY_DN42976_c0_g1_i4	XP_030830485.1	61.8	787	292	3	56	2389	3	789	2.1e-285	991.9	XP_030830485.1 acyl-CoA dehydrogenase family member 11 isoform X1 [Strongylocentrotus purpuratus]	XP_030830485.1 acyl-CoA dehydrogenase family member 11 isoform X1 [Strongylocentrotus purpuratus]
Cluster-4263.14800
Cluster-4263.14801
Cluster-4263.14802
Cluster-4263.14803
Cluster-4263.14804
Cluster-4263.14805	TRINITY_DN1127_c0_g1_i10	PIK45994.1	72.2	518	143	1	164	1714	47	564	3.0e-214	756.5	PIK45994.1 putative histidine ammonia-lyase [Apostichopus japonicus]	PIK45994.1 putative histidine ammonia-lyase [Apostichopus japonicus]
Cluster-4263.14805	TRINITY_DN1127_c0_g1_i6	PIK45994.1	72.2	518	143	1	164	1714	47	564	2.9e-214	756.5	PIK45994.1 putative histidine ammonia-lyase [Apostichopus japonicus]	PIK45994.1 putative histidine ammonia-lyase [Apostichopus japonicus]
Cluster-4263.14806
Cluster-4263.14807
Cluster-4263.14808
Cluster-4263.14808
Cluster-4263.14809	TRINITY_DN4347_c0_g1_i2	PIK50040.1	73.7	582	136	3	2355	610	45	609	1.0e-230	810.1	PIK50040.1 putative SUMO-activating enzyme subunit 2-like [Apostichopus japonicus]	PIK50040.1 putative SUMO-activating enzyme subunit 2-like [Apostichopus japonicus]
Cluster-4263.14810
Cluster-4263.14811
Cluster-4263.14812
Cluster-4263.14813
Cluster-4263.14814
Cluster-4263.14815	TRINITY_DN4928_c0_g2_i3	PIK40884.1	66.1	446	151	0	3779	2442	24	469	2.0e-175	627.1	PIK40884.1 hypothetical protein BSL78_22267 [Apostichopus japonicus]	PIK40884.1 hypothetical protein BSL78_22267 [Apostichopus japonicus]
Cluster-4263.14816
Cluster-4263.14817
Cluster-4263.14818
Cluster-4263.14819
Cluster-4263.14820
Cluster-4263.14821	TRINITY_DN40724_c0_g1_i5	ATL73176.1	95.1	370	18	0	544	1653	1	370	1.6e-215	760.4	ATL73176.1 Wnt3 [Holothuria glaberrima]	ATL73176.1 Wnt3 [Holothuria glaberrima]
Cluster-4263.14822
Cluster-4263.14822
Cluster-4263.14823
Cluster-4263.14824
Cluster-4263.14824
Cluster-4263.14825
Cluster-4263.14826	TRINITY_DN8589_c0_g1_i2	XP_022090896.1	75.7	202	47	1	132	731	14	215	3.3e-84	323.9	XP_022090896.1 LOW QUALITY PROTEIN: rRNA-processing protein FCF1 homolog [Acanthaster planci]	XP_022090896.1 LOW QUALITY PROTEIN: rRNA-processing protein FCF1 homolog [Acanthaster planci]
Cluster-4263.14827
Cluster-4263.14828
Cluster-4263.14829
Cluster-4263.14830
Cluster-4263.14831
Cluster-4263.14832	TRINITY_DN12520_c0_g1_i1	PIK53217.1	75.0	853	147	4	310	2808	45	851	0.0e+00	1278.8	PIK53217.1 putative vacuolar protein sorting-associated protein 41-like [Apostichopus japonicus]	PIK53217.1 putative vacuolar protein sorting-associated protein 41-like [Apostichopus japonicus]
Cluster-4263.14833
Cluster-4263.14834
Cluster-4263.14834
Cluster-4263.14835
Cluster-4263.14836
Cluster-4263.14837
Cluster-4263.14838
Cluster-4263.14839
Cluster-4263.14840	TRINITY_DN792_c0_g2_i2	PIK44429.1	72.6	190	51	1	1924	1355	278	466	2.0e-72	283.9	PIK44429.1 hypothetical protein BSL78_18706 [Apostichopus japonicus]	PIK44429.1 hypothetical protein BSL78_18706 [Apostichopus japonicus]
Cluster-4263.14841	TRINITY_DN4686_c0_g1_i5	PIK58641.1	75.0	92	23	0	233	508	41	132	5.9e-36	162.9	PIK58641.1 putative H/ACA ribonucleoprotein complex subunit 2-like protein [Apostichopus japonicus]	PIK58641.1 putative H/ACA ribonucleoprotein complex subunit 2-like protein [Apostichopus japonicus]
Cluster-4263.14842	TRINITY_DN4686_c0_g1_i7	PIK58641.1	75.3	93	23	0	231	509	40	132	1.5e-36	164.9	PIK58641.1 putative H/ACA ribonucleoprotein complex subunit 2-like protein [Apostichopus japonicus]	PIK58641.1 putative H/ACA ribonucleoprotein complex subunit 2-like protein [Apostichopus japonicus]
Cluster-4263.14843
Cluster-4263.14844	TRINITY_DN1_c0_g3_i1	PIK40881.1	59.9	481	187	2	6579	5152	1	480	1.4e-156	565.5	PIK40881.1 hypothetical protein BSL78_22264 [Apostichopus japonicus]	PIK40881.1 hypothetical protein BSL78_22264 [Apostichopus japonicus]
Cluster-4263.14845
Cluster-4263.14846
Cluster-4263.14846
Cluster-4263.14847
Cluster-4263.14848
Cluster-4263.14849
Cluster-4263.14850
Cluster-4263.14851
Cluster-4263.14852
Cluster-4263.14853
Cluster-4263.14854
Cluster-4263.14855
Cluster-4263.14856
Cluster-4263.14857	TRINITY_DN5959_c0_g1_i1	XP_008436018.1	75.2	326	81	0	3755	2778	55	380	3.1e-131	480.3	XP_008436018.1 PREDICTED: cAMP-dependent protein kinase type I-alpha regulatory subunit [Poecilia reticulata]	XP_008436018.1 PREDICTED: cAMP-dependent protein kinase type I-alpha regulatory subunit [Poecilia reticulata]<>XP_013879492.1 PREDICTED: cAMP-dependent protein kinase type I-alpha regulatory subunit [Austrofundulus limnaeus]<>XP_013879493.1 PREDICTED: cAMP-dependent protein kinase type I-alpha regulatory subunit [Austrofundulus limnaeus]<>XP_017166449.1 PREDICTED: cAMP-dependent protein kinase type I-alpha regulatory subunit [Poecilia reticulata]
Cluster-4263.14858	TRINITY_DN5959_c0_g1_i16	XP_022102413.1	75.7	383	85	3	3866	2742	1	383	1.7e-157	567.4	XP_022102413.1 cAMP-dependent protein kinase regulatory subunit-like isoform X1 [Acanthaster planci]	XP_022102413.1 cAMP-dependent protein kinase regulatory subunit-like isoform X1 [Acanthaster planci]
Cluster-4263.14859
Cluster-4263.14860
Cluster-4263.14861
Cluster-4263.14862	TRINITY_DN14282_c0_g1_i1	XP_022091376.1	54.0	1074	466	10	6933	3760	22	1083	0.0e+00	1127.5	XP_022091376.1 guanylate cyclase 32E-like [Acanthaster planci]	XP_022091376.1 guanylate cyclase 32E-like [Acanthaster planci]<>XP_022091377.1 guanylate cyclase 32E-like [Acanthaster planci]<>XP_022091378.1 guanylate cyclase 32E-like [Acanthaster planci]
Cluster-4263.14863
Cluster-4263.14864
Cluster-4263.14865
Cluster-4263.14866
Cluster-4263.14867
Cluster-4263.14868
Cluster-4263.14869
Cluster-4263.14870
Cluster-4263.14871
Cluster-4263.14872
Cluster-4263.14873	TRINITY_DN5133_c0_g2_i3	PIK57465.1	71.3	143	39	2	206	628	26	168	6.0e-52	216.5	PIK57465.1 putative 39S ribosomal protein L23, mitochondrial-like [Apostichopus japonicus]	PIK57465.1 putative 39S ribosomal protein L23, mitochondrial-like [Apostichopus japonicus]
Cluster-4263.14874
Cluster-4263.14875	TRINITY_DN19616_c0_g1_i9	PIK38002.1	60.7	242	90	3	2741	2016	77	313	2.6e-76	297.4	PIK38002.1 putative post-GPI attachment to proteins factor 2 [Apostichopus japonicus]	PIK38002.1 putative post-GPI attachment to proteins factor 2 [Apostichopus japonicus]
Cluster-4263.14876
Cluster-4263.14877
Cluster-4263.14878
Cluster-4263.14879	TRINITY_DN6443_c0_g1_i2	PIK55816.1	31.9	188	111	2	135	674	3	181	5.3e-24	122.9	PIK55816.1 hypothetical protein BSL78_07304 [Apostichopus japonicus]	PIK55816.1 hypothetical protein BSL78_07304 [Apostichopus japonicus]
Cluster-4263.14880
Cluster-4263.14881
Cluster-4263.14882
Cluster-4263.14883	TRINITY_DN1423_c0_g1_i1	PIK39280.1	64.4	194	50	3	3713	4252	3	191	7.8e-43	187.2	PIK39280.1 hypothetical protein BSL78_23880 [Apostichopus japonicus]	PIK39280.1 hypothetical protein BSL78_23880 [Apostichopus japonicus]
Cluster-4263.14884	TRINITY_DN1423_c0_g1_i2	PIK39280.1	65.6	183	49	2	978	1484	9	191	1.5e-41	181.4	PIK39280.1 hypothetical protein BSL78_23880 [Apostichopus japonicus]	PIK39280.1 hypothetical protein BSL78_23880 [Apostichopus japonicus]
Cluster-4263.14885
Cluster-4263.14886
Cluster-4263.14887	TRINITY_DN2924_c1_g1_i2	XP_030634506.1	73.4	252	67	0	176	931	1	252	3.0e-95	360.5	XP_030634506.1 14-3-3 protein epsilon isoform X2 [Chanos chanos]	XP_030634506.1 14-3-3 protein epsilon isoform X2 [Chanos chanos]
Cluster-4263.14887	TRINITY_DN2924_c1_g1_i9	XP_030634506.1	73.4	252	67	0	176	931	1	252	2.9e-95	360.5	XP_030634506.1 14-3-3 protein epsilon isoform X2 [Chanos chanos]	XP_030634506.1 14-3-3 protein epsilon isoform X2 [Chanos chanos]
Cluster-4263.14888
Cluster-4263.14889
Cluster-4263.14890
Cluster-4263.14891
Cluster-4263.14892
Cluster-4263.14893
Cluster-4263.14894
Cluster-4263.14895
Cluster-4263.14895
Cluster-4263.14896	TRINITY_DN9310_c0_g1_i4	PIK59971.1	28.5	305	211	3	383	1285	70	371	2.3e-33	153.7	PIK59971.1 hypothetical protein BSL78_03126, partial [Apostichopus japonicus]	PIK59971.1 hypothetical protein BSL78_03126, partial [Apostichopus japonicus]
Cluster-4263.14897
Cluster-4263.14898
Cluster-4263.14899
Cluster-4263.14900
Cluster-4263.14901
Cluster-4263.14902
Cluster-4263.14902
Cluster-4263.14903
Cluster-4263.14904	TRINITY_DN20765_c0_g1_i2	PIK41111.1	71.6	116	29	3	57	401	1	113	1.6e-35	160.2	PIK41111.1 hypothetical protein BSL78_22044 [Apostichopus japonicus]	PIK41111.1 hypothetical protein BSL78_22044 [Apostichopus japonicus]
Cluster-4263.14905
Cluster-4263.14906	TRINITY_DN20765_c0_g1_i3	PIK41111.1	67.9	140	40	4	57	473	1	136	5.0e-42	181.4	PIK41111.1 hypothetical protein BSL78_22044 [Apostichopus japonicus]	PIK41111.1 hypothetical protein BSL78_22044 [Apostichopus japonicus]
Cluster-4263.14907
Cluster-4263.14908	TRINITY_DN9698_c0_g1_i3	AWU78790.1	50.9	108	44	3	242	556	1	102	2.4e-19	107.8	AWU78790.1 np15 precursor [Apostichopus japonicus]	AWU78790.1 np15 precursor [Apostichopus japonicus]
Cluster-4263.14909
Cluster-4263.14910	TRINITY_DN9461_c0_g1_i1	PIK47954.1	57.8	275	113	3	98	916	1	274	9.1e-94	354.4	PIK47954.1 hypothetical protein BSL78_15162 [Apostichopus japonicus]	PIK47954.1 hypothetical protein BSL78_15162 [Apostichopus japonicus]
Cluster-4263.14911	TRINITY_DN17216_c0_g2_i3	XP_022520784.1	34.9	482	279	7	774	2171	18	480	1.3e-74	291.6	XP_022520784.1 uncharacterized protein LOC111191047 isoform X1 [Astyanax mexicanus]	XP_022520784.1 uncharacterized protein LOC111191047 isoform X1 [Astyanax mexicanus]
Cluster-4263.14912
Cluster-4263.14912
Cluster-4263.14913	TRINITY_DN1764_c3_g1_i3	PIK44544.1	62.9	272	98	3	2228	1419	11	281	1.3e-97	368.2	PIK44544.1 hypothetical protein BSL78_18608 [Apostichopus japonicus]	PIK44544.1 hypothetical protein BSL78_18608 [Apostichopus japonicus]
Cluster-4263.14914
Cluster-4263.14915	TRINITY_DN4510_c1_g2_i1	PIK35971.1	66.9	543	172	6	3669	2047	1	537	1.5e-194	690.6	PIK35971.1 putative transient receptor potential cation channel subfamily A member 1 isoform X1 [Apostichopus japonicus]	PIK35971.1 putative transient receptor potential cation channel subfamily A member 1 isoform X1 [Apostichopus japonicus]
Cluster-4263.14916	TRINITY_DN654_c1_g1_i3	PIK62542.1	77.2	812	141	6	10762	8435	1	804	0.0e+00	1184.5	PIK62542.1 putative ATP-dependent RNA helicase DDX42-like [Apostichopus japonicus]	PIK62542.1 putative ATP-dependent RNA helicase DDX42-like [Apostichopus japonicus]
Cluster-4263.14916	TRINITY_DN654_c1_g1_i1	PIK62542.1	77.2	812	141	6	10712	8385	1	804	0.0e+00	1184.5	PIK62542.1 putative ATP-dependent RNA helicase DDX42-like [Apostichopus japonicus]	PIK62542.1 putative ATP-dependent RNA helicase DDX42-like [Apostichopus japonicus]
Cluster-4263.14917
Cluster-4263.14918	TRINITY_DN31892_c0_g1_i5	XP_030830093.1	45.4	339	179	3	291	1298	84	419	6.0e-79	305.1	XP_030830093.1 uncharacterized protein LOC115919830 [Strongylocentrotus purpuratus]	XP_030830093.1 uncharacterized protein LOC115919830 [Strongylocentrotus purpuratus]
Cluster-4263.14919
Cluster-4263.14920
Cluster-4263.14921	TRINITY_DN8512_c0_g1_i3	NP_999787.1	81.1	461	87	0	2296	914	2	462	7.9e-212	747.3	NP_999787.1 tektin A1 [Strongylocentrotus purpuratus]	NP_999787.1 tektin A1 [Strongylocentrotus purpuratus]<>AAF14818.1 tektin A1 [Strongylocentrotus purpuratus]
Cluster-4263.14922
Cluster-4263.14923	TRINITY_DN4550_c0_g1_i3	PIK50540.1	78.4	454	94	2	6267	4918	3604	4057	2.8e-234	823.2	PIK50540.1 putative IgGFc-binding protein [Apostichopus japonicus]	PIK50540.1 putative IgGFc-binding protein [Apostichopus japonicus]
Cluster-4263.14923	TRINITY_DN4550_c0_g1_i7	PIK50540.1	78.4	454	94	2	5091	3742	3604	4057	2.3e-234	823.2	PIK50540.1 putative IgGFc-binding protein [Apostichopus japonicus]	PIK50540.1 putative IgGFc-binding protein [Apostichopus japonicus]
Cluster-4263.14924	TRINITY_DN4550_c0_g1_i9	PIK50538.1	49.7	674	305	13	2940	943	193	840	1.9e-140	511.1	PIK50538.1 hypothetical protein BSL78_12570 [Apostichopus japonicus]	PIK50538.1 hypothetical protein BSL78_12570 [Apostichopus japonicus]
Cluster-4263.14925	TRINITY_DN12855_c0_g1_i8	XP_030829627.1	85.8	758	108	0	1	2274	753	1510	0.0e+00	1350.1	XP_030829627.1 disco-interacting protein 2 homolog C isoform X3 [Strongylocentrotus purpuratus]	XP_030829627.1 disco-interacting protein 2 homolog C isoform X3 [Strongylocentrotus purpuratus]
Cluster-4263.14925	TRINITY_DN12855_c0_g1_i1	XP_030829627.1	85.8	758	108	0	1	2274	753	1510	0.0e+00	1350.1	XP_030829627.1 disco-interacting protein 2 homolog C isoform X3 [Strongylocentrotus purpuratus]	XP_030829627.1 disco-interacting protein 2 homolog C isoform X3 [Strongylocentrotus purpuratus]
Cluster-4263.14926
Cluster-4263.14927
Cluster-4263.14928
Cluster-4263.14929	TRINITY_DN33883_c0_g3_i3	PIK60569.1	43.9	558	301	6	202	1854	70	622	1.0e-131	481.5	PIK60569.1 hypothetical protein BSL78_02505 [Apostichopus japonicus]	PIK60569.1 hypothetical protein BSL78_02505 [Apostichopus japonicus]
Cluster-4263.14929	TRINITY_DN33883_c0_g3_i2	PIK60569.1	43.9	558	301	6	202	1854	70	622	1.0e-131	481.5	PIK60569.1 hypothetical protein BSL78_02505 [Apostichopus japonicus]	PIK60569.1 hypothetical protein BSL78_02505 [Apostichopus japonicus]
Cluster-4263.14930	TRINITY_DN9226_c0_g1_i6	PIK42708.1	67.3	171	56	0	150	662	1	171	2.6e-60	244.6	PIK42708.1 hypothetical protein BSL78_20432 [Apostichopus japonicus]	PIK42708.1 hypothetical protein BSL78_20432 [Apostichopus japonicus]
Cluster-4263.14931
Cluster-4263.14932
Cluster-4263.14933	TRINITY_DN7135_c0_g1_i1	PIK40230.1	63.9	133	47	1	3283	2888	13	145	2.1e-40	178.3	PIK40230.1 putative E3 ubiquitin-protein ligase MARCH8 isoform X3 [Apostichopus japonicus]	PIK40230.1 putative E3 ubiquitin-protein ligase MARCH8 isoform X3 [Apostichopus japonicus]
Cluster-4263.14934	TRINITY_DN12644_c1_g1_i4	PIK37548.1	83.2	507	80	1	4381	2861	1	502	6.7e-172	615.5	PIK37548.1 putative ran GTPase-activating protein 1 [Apostichopus japonicus]	PIK37548.1 putative ran GTPase-activating protein 1 [Apostichopus japonicus]
Cluster-4263.14935
Cluster-4263.14936
Cluster-4263.14937
Cluster-4263.14937
Cluster-4263.14938
Cluster-4263.14938
Cluster-4263.14939
Cluster-4263.14940
Cluster-4263.14941
Cluster-4263.14941
Cluster-4263.14942	TRINITY_DN473_c1_g1_i4	PIK56676.1	36.5	814	360	22	9876	7591	7	715	3.4e-64	258.8	PIK56676.1 hypothetical protein BSL78_06398 [Apostichopus japonicus]	PIK56676.1 hypothetical protein BSL78_06398 [Apostichopus japonicus]
Cluster-4263.14943
Cluster-4263.14944
Cluster-4263.14945
Cluster-4263.14946
Cluster-4263.14947
Cluster-4263.14948
Cluster-4263.14949	TRINITY_DN51235_c0_g1_i1	XP_030830088.1	68.0	175	56	0	1148	624	1	175	2.2e-71	279.6	XP_030830088.1 vacuolar protein-sorting-associated protein 25-like [Strongylocentrotus purpuratus]	XP_030830088.1 vacuolar protein-sorting-associated protein 25-like [Strongylocentrotus purpuratus]<>XP_030830135.1 vacuolar protein-sorting-associated protein 25 [Strongylocentrotus purpuratus]<>XP_030830166.1 vacuolar protein-sorting-associated protein 25-like [Strongylocentrotus purpuratus]
Cluster-4263.14950	TRINITY_DN663_c2_g1_i13	PIK39799.1	56.4	709	292	6	5283	3160	1	693	2.9e-240	842.8	PIK39799.1 putative acylamino-acid-releasing enzyme isoform X2 [Apostichopus japonicus]	PIK39799.1 putative acylamino-acid-releasing enzyme isoform X2 [Apostichopus japonicus]
Cluster-4263.14951
Cluster-4263.14952
Cluster-4263.14952
Cluster-4263.14953	TRINITY_DN17937_c0_g1_i2	PIK46653.1	60.5	210	65	3	1373	744	46	237	3.0e-60	243.0	PIK46653.1 putative armadillo repeat-containing protein 7 [Apostichopus japonicus]	PIK46653.1 putative armadillo repeat-containing protein 7 [Apostichopus japonicus]
Cluster-4263.14953	TRINITY_DN17937_c0_g1_i4	PIK46653.1	60.6	160	55	2	1197	718	86	237	5.1e-44	188.7	PIK46653.1 putative armadillo repeat-containing protein 7 [Apostichopus japonicus]	PIK46653.1 putative armadillo repeat-containing protein 7 [Apostichopus japonicus]
Cluster-4263.14954
Cluster-4263.14955
Cluster-4263.14956	TRINITY_DN3436_c0_g1_i1	PIK57581.1	65.8	494	135	8	3984	2548	1	475	1.4e-128	471.5	PIK57581.1 putative epsin-2 [Apostichopus japonicus]	PIK57581.1 putative epsin-2 [Apostichopus japonicus]
Cluster-4263.14957
Cluster-4263.14958
Cluster-4263.14959	TRINITY_DN80_c12_g1_i1	NP_001020384.1	60.7	565	187	11	3604	1997	141	699	4.2e-165	592.8	NP_001020384.1 steroid hormone receptor 3 [Strongylocentrotus purpuratus]	NP_001020384.1 steroid hormone receptor 3 [Strongylocentrotus purpuratus]<>AAY41406.1 steroid hormone receptor 3 [Strongylocentrotus purpuratus]
Cluster-4263.14960
Cluster-4263.14961
Cluster-4263.14962
Cluster-4263.14963
Cluster-4263.14964
Cluster-4263.14965
Cluster-4263.14966
Cluster-4263.14966
Cluster-4263.14967
Cluster-4263.14968
Cluster-4263.14969
Cluster-4263.14970
Cluster-4263.14971
Cluster-4263.14972
Cluster-4263.14973
Cluster-4263.14974
Cluster-4263.14975
Cluster-4263.14976
Cluster-4263.14977	TRINITY_DN1257_c0_g1_i2	PIK45902.1	80.9	136	26	0	3670	3263	323	458	1.9e-52	218.4	PIK45902.1 hypothetical protein BSL78_17241 [Apostichopus japonicus]	PIK45902.1 hypothetical protein BSL78_17241 [Apostichopus japonicus]
Cluster-4263.14978	TRINITY_DN2968_c1_g2_i1	PIK58807.1	57.7	246	103	1	653	1387	3	248	1.2e-81	314.3	PIK58807.1 hypothetical protein BSL78_04266 [Apostichopus japonicus]	PIK58807.1 hypothetical protein BSL78_04266 [Apostichopus japonicus]
Cluster-4263.14979	TRINITY_DN2968_c1_g1_i2	XP_030827908.1	31.9	298	174	6	473	1327	109	390	2.1e-40	177.6	XP_030827908.1 uncharacterized protein LOC752507 isoform X1 [Strongylocentrotus purpuratus]	XP_030827908.1 uncharacterized protein LOC752507 isoform X1 [Strongylocentrotus purpuratus]
Cluster-4263.14979	TRINITY_DN2968_c1_g1_i1	XP_030827908.1	31.9	298	174	6	473	1327	109	390	2.1e-40	177.6	XP_030827908.1 uncharacterized protein LOC752507 isoform X1 [Strongylocentrotus purpuratus]	XP_030827908.1 uncharacterized protein LOC752507 isoform X1 [Strongylocentrotus purpuratus]
Cluster-4263.14980
Cluster-4263.14981
Cluster-4263.14982
Cluster-4263.14983	TRINITY_DN539_c0_g1_i4	XP_030848142.1	86.9	314	40	1	14	955	1	313	4.0e-156	562.0	XP_030848142.1 septin-2B [Strongylocentrotus purpuratus]	XP_030848142.1 septin-2B [Strongylocentrotus purpuratus]<>XP_030848143.1 septin-2B [Strongylocentrotus purpuratus]
Cluster-4263.14984	TRINITY_DN539_c0_g1_i7	XP_030848142.1	87.8	311	37	1	14	946	1	310	6.7e-156	561.2	XP_030848142.1 septin-2B [Strongylocentrotus purpuratus]	XP_030848142.1 septin-2B [Strongylocentrotus purpuratus]<>XP_030848143.1 septin-2B [Strongylocentrotus purpuratus]
Cluster-4263.14985	TRINITY_DN527_c0_g1_i6	XP_030850087.1	58.2	55	23	0	1928	2092	904	958	7.4e-06	62.8	XP_030850087.1 uncharacterized protein LOC105447398 [Strongylocentrotus purpuratus]	XP_030850087.1 uncharacterized protein LOC105447398 [Strongylocentrotus purpuratus]
Cluster-4263.14986
Cluster-4263.14987
Cluster-4263.14988
Cluster-4263.14988
Cluster-4263.14989
Cluster-4263.14990
Cluster-4263.14991
Cluster-4263.14992
Cluster-4263.14993
Cluster-4263.14994
Cluster-4263.14995
Cluster-4263.14996
Cluster-4263.14997	TRINITY_DN2422_c0_g1_i9	PIK47842.1	78.2	472	103	0	197	1612	9	480	8.6e-211	745.0	PIK47842.1 putative uridine 5'-monophosphate synthase-like [Apostichopus japonicus]	PIK47842.1 putative uridine 5'-monophosphate synthase-like [Apostichopus japonicus]
Cluster-4263.14998	TRINITY_DN5944_c0_g1_i1	XP_002739691.1	42.6	366	190	12	1997	3067	107	461	5.7e-64	256.5	XP_002739691.1 PREDICTED: protein SpAN-like [Saccoglossus kowalevskii]	XP_002739691.1 PREDICTED: protein SpAN-like [Saccoglossus kowalevskii]
Cluster-4263.14999
Cluster-4263.15000	TRINITY_DN14917_c2_g1_i2	XP_029710054.1	31.9	138	76	4	1849	1436	246	365	1.6e-07	68.6	XP_029710054.1 fibropellin-1-like [Aedes albopictus]	XP_029710054.1 fibropellin-1-like [Aedes albopictus]
Cluster-4263.15001
Cluster-4263.15002
Cluster-4263.15003	TRINITY_DN17382_c1_g1_i2	PIK55136.1	89.1	847	59	2	7039	4499	432	1245	0.0e+00	1488.0	PIK55136.1 putative pyruvate carboxylase, mitochondrial [Apostichopus japonicus]	PIK55136.1 putative pyruvate carboxylase, mitochondrial [Apostichopus japonicus]
Cluster-4263.15004
Cluster-4263.15005
Cluster-4263.15006
Cluster-4263.15007
Cluster-4263.15008
Cluster-4263.15009
Cluster-4263.15010
Cluster-4263.15011
Cluster-4263.15012
Cluster-4263.15013
Cluster-4263.15014
Cluster-4263.15015
Cluster-4263.15016
Cluster-4263.15016
Cluster-4263.15017
Cluster-4263.15018
Cluster-4263.15019
Cluster-4263.15020
Cluster-4263.15021
Cluster-4263.15022
Cluster-4263.15023
Cluster-4263.15024
Cluster-4263.15025
Cluster-4263.15026
Cluster-4263.15027
Cluster-4263.15028
Cluster-4263.15029
Cluster-4263.15030
Cluster-4263.15031
Cluster-4263.15032
Cluster-4263.15033	TRINITY_DN10728_c0_g1_i1	PIK51280.1	65.7	102	35	0	943	638	16	117	7.4e-30	141.7	PIK51280.1 putative zinc finger HIT domain-containing protein 3-like [Apostichopus japonicus]	PIK51280.1 putative zinc finger HIT domain-containing protein 3-like [Apostichopus japonicus]
Cluster-4263.15034
Cluster-4263.15035
Cluster-4263.15036
Cluster-4263.15037	TRINITY_DN17175_c0_g1_i1	PIK51501.1	82.4	358	59	2	784	1851	1	356	1.9e-169	607.1	PIK51501.1 putative dual specificity mitogen-activated protein kinase kinase 4, partial [Apostichopus japonicus]	PIK51501.1 putative dual specificity mitogen-activated protein kinase kinase 4, partial [Apostichopus japonicus]
Cluster-4263.15038
Cluster-4263.15039	TRINITY_DN28603_c0_g1_i1	PIK44733.1	42.9	210	118	2	1	630	377	584	2.8e-40	175.6	PIK44733.1 Tripartite motif-containing protein 3 [Apostichopus japonicus]	PIK44733.1 Tripartite motif-containing protein 3 [Apostichopus japonicus]
Cluster-4263.15040	TRINITY_DN28603_c0_g2_i1	XP_006817156.1	31.7	139	77	1	254	670	1	121	1.8e-07	68.2	XP_006817156.1 PREDICTED: protein C19orf12 homolog [Saccoglossus kowalevskii]	XP_006817156.1 PREDICTED: protein C19orf12 homolog [Saccoglossus kowalevskii]
Cluster-4263.15041	TRINITY_DN28603_c0_g2_i3	XP_022092141.1	61.9	139	53	0	254	670	15	153	1.9e-12	84.0	XP_022092141.1 protein C19orf12 homolog isoform X2 [Acanthaster planci]	XP_022092141.1 protein C19orf12 homolog isoform X2 [Acanthaster planci]
Cluster-4263.15042
Cluster-4263.15043
Cluster-4263.15044	TRINITY_DN3869_c1_g1_i2	PIK54970.1	61.4	332	127	1	1531	2526	1	331	2.8e-119	439.9	PIK54970.1 putative pancreatic lipase-related protein 2 isoform X2 [Apostichopus japonicus]	PIK54970.1 putative pancreatic lipase-related protein 2 isoform X2 [Apostichopus japonicus]
Cluster-4263.15045	TRINITY_DN3759_c0_g1_i1	XP_002607388.1	41.2	80	45	2	734	973	16	93	2.2e-09	75.5	XP_002607388.1 hypothetical protein BRAFLDRAFT_69798 [Branchiostoma floridae]	XP_002607388.1 hypothetical protein BRAFLDRAFT_69798 [Branchiostoma floridae]<>EEN63398.1 hypothetical protein BRAFLDRAFT_69798 [Branchiostoma floridae]
Cluster-4263.15046	TRINITY_DN6572_c0_g1_i1	PIK37014.1	57.7	220	85	3	147	803	82	294	3.9e-64	256.5	PIK37014.1 hypothetical protein BSL78_26155 [Apostichopus japonicus]	PIK37014.1 hypothetical protein BSL78_26155 [Apostichopus japonicus]
Cluster-4263.15047
Cluster-4263.15048
Cluster-4263.15049
Cluster-4263.15050
Cluster-4263.15051	TRINITY_DN25003_c1_g1_i2	PIK57814.1	72.3	300	80	1	4	903	46	342	1.5e-127	468.8	PIK57814.1 putative carbohydrate sulfotransferase 11 isoform X2 [Apostichopus japonicus]	PIK57814.1 putative carbohydrate sulfotransferase 11 isoform X2 [Apostichopus japonicus]
Cluster-4263.15052
Cluster-4263.15053
Cluster-4263.15054
Cluster-4263.15055
Cluster-4263.15056
Cluster-4263.15057
Cluster-4263.15058
Cluster-4263.15059	TRINITY_DN4155_c0_g1_i1	XP_007457275.1	40.0	235	126	5	556	1218	32	265	4.9e-40	176.4	XP_007457275.1 PREDICTED: insulin-like growth factor-binding protein 7 [Lipotes vexillifer]	XP_007457275.1 PREDICTED: insulin-like growth factor-binding protein 7 [Lipotes vexillifer]
Cluster-4263.15060
Cluster-4263.15061
Cluster-4263.15062
Cluster-4263.15063
Cluster-4263.15064
Cluster-4263.15065
Cluster-4263.15066
Cluster-4263.15067
Cluster-4263.15068
Cluster-4263.15069	TRINITY_DN11123_c0_g1_i1	PIK36210.1	90.8	195	18	0	160	744	2	196	7.7e-71	278.5	PIK36210.1 putative NADH dehydrogenase, partial [Apostichopus japonicus]	PIK36210.1 putative NADH dehydrogenase, partial [Apostichopus japonicus]
Cluster-4263.15070
Cluster-4263.15071
Cluster-4263.15072
Cluster-4263.15073
Cluster-4263.15074
Cluster-4263.15075	TRINITY_DN19451_c0_g1_i1	AIF71190.1	86.4	103	14	0	1632	1324	1	103	9.4e-42	181.8	AIF71190.1 heat shock protein 10 [Apostichopus japonicus]	AIF71190.1 heat shock protein 10 [Apostichopus japonicus]<>PIK53242.1 hypothetical protein BSL78_09881 [Apostichopus japonicus]
Cluster-4263.15076
Cluster-4263.15077
Cluster-4263.15078
Cluster-4263.15079
Cluster-4263.15080
Cluster-4263.15081
Cluster-4263.15082
Cluster-4263.15082
Cluster-4263.15083
Cluster-4263.15084
Cluster-4263.15085
Cluster-4263.15086	TRINITY_DN268_c0_g1_i12	PIK43354.1	75.9	274	65	1	221	1042	1	273	8.6e-82	315.5	PIK43354.1 hypothetical protein BSL78_19786 [Apostichopus japonicus]	PIK43354.1 hypothetical protein BSL78_19786 [Apostichopus japonicus]
Cluster-4263.15087
Cluster-4263.15088	TRINITY_DN180857_c0_g1_i5	PIK57790.1	46.2	156	71	5	1594	1148	27	176	1.7e-30	144.4	PIK57790.1 putative lactose-binding lectin l-2-like [Apostichopus japonicus]	PIK57790.1 putative lactose-binding lectin l-2-like [Apostichopus japonicus]
Cluster-4263.15089
Cluster-4263.15090	TRINITY_DN32832_c0_g1_i2	PIK44227.1	83.5	109	16	1	1830	1510	11	119	4.3e-40	176.4	PIK44227.1 putative dynein light chain roadblock-type 2-like [Apostichopus japonicus]	PIK44227.1 putative dynein light chain roadblock-type 2-like [Apostichopus japonicus]
Cluster-4263.15091
Cluster-4263.15091
Cluster-4263.15092
Cluster-4263.15093
Cluster-4263.15094
Cluster-4263.15095
Cluster-4263.15096
Cluster-4263.15097
Cluster-4263.15098
Cluster-4263.15099
Cluster-4263.15100
Cluster-4263.15101
Cluster-4263.15102
Cluster-4263.15103
Cluster-4263.15104
Cluster-4263.15105	TRINITY_DN3300_c0_g1_i4	PIK61523.1	59.2	289	106	4	264	1118	603	883	6.9e-29	140.6	PIK61523.1 putative serine/threonine-protein phosphatase 4 regulatory subunit 4 isoform X5 [Apostichopus japonicus]	PIK61523.1 putative serine/threonine-protein phosphatase 4 regulatory subunit 4 isoform X5 [Apostichopus japonicus]
Cluster-4263.15107
Cluster-4263.15108
Cluster-4263.15109
Cluster-4263.15110	TRINITY_DN28048_c2_g1_i1	PIK57146.1	45.0	229	87	4	1181	1756	1	227	2.4e-39	174.9	PIK57146.1 hypothetical protein BSL78_05966 [Apostichopus japonicus]	PIK57146.1 hypothetical protein BSL78_05966 [Apostichopus japonicus]
Cluster-4263.15111
Cluster-4263.15112
Cluster-4263.15113
Cluster-4263.15114
Cluster-4263.15115
Cluster-4263.15116
Cluster-4263.15117
Cluster-4263.15118	TRINITY_DN353_c3_g1_i6	PIK37171.1	80.0	444	75	3	293	1621	1	431	5.0e-196	694.5	PIK37171.1 putative 3-ketoacyl-CoA thiolase, peroxisomal isoform X1 [Apostichopus japonicus]	PIK37171.1 putative 3-ketoacyl-CoA thiolase, peroxisomal isoform X1 [Apostichopus japonicus]
Cluster-4263.15119
Cluster-4263.15120	TRINITY_DN3828_c0_g1_i1	XP_790556.2	59.5	551	214	3	5202	3556	1	544	6.8e-197	698.7	XP_790556.2 sphingosine-1-phosphate lyase 1 [Strongylocentrotus purpuratus]	XP_790556.2 sphingosine-1-phosphate lyase 1 [Strongylocentrotus purpuratus]
Cluster-4263.15121
Cluster-4263.15122
Cluster-4263.15123
Cluster-4263.15124
Cluster-4263.15125
Cluster-4263.15125
Cluster-4263.15126
Cluster-4263.15127
Cluster-4263.15128
Cluster-4263.15129
Cluster-4263.15130
Cluster-4263.15131
Cluster-4263.15132	TRINITY_DN6003_c0_g2_i8	PIK36432.1	84.4	563	87	1	144	1832	56	617	7.8e-275	958.0	PIK36432.1 putative RUN domain-containing protein 1 [Apostichopus japonicus]	PIK36432.1 putative RUN domain-containing protein 1 [Apostichopus japonicus]
Cluster-4263.15133
Cluster-4263.15134
Cluster-4263.15135
Cluster-4263.15136
Cluster-4263.15138
Cluster-4263.15139
Cluster-4263.15139
Cluster-4263.15140	TRINITY_DN3141_c0_g1_i5	EFX88009.1	42.9	310	145	10	545	1453	3	287	1.4e-53	221.5	EFX88009.1 alpha-carbonic anhydrase [Daphnia pulex]	EFX88009.1 alpha-carbonic anhydrase [Daphnia pulex]
Cluster-4263.15141
Cluster-4263.15142
Cluster-4263.15143
Cluster-4263.15144	TRINITY_DN9854_c0_g1_i1	PIK46219.1	88.9	306	34	0	948	31	1	306	5.9e-159	570.5	PIK46219.1 putative dimethyladenosine transferase [Apostichopus japonicus]	PIK46219.1 putative dimethyladenosine transferase [Apostichopus japonicus]
Cluster-4263.15145	TRINITY_DN9854_c0_g2_i6	PIK39274.1	75.5	49	12	0	655	509	258	306	1.7e-12	83.2	PIK39274.1 putative dimethyladenosine transferase [Apostichopus japonicus]	PIK39274.1 putative dimethyladenosine transferase [Apostichopus japonicus]
Cluster-4263.15145	TRINITY_DN9854_c0_g2_i5	PIK39274.1	75.5	49	12	0	681	535	258	306	1.7e-12	83.2	PIK39274.1 putative dimethyladenosine transferase [Apostichopus japonicus]	PIK39274.1 putative dimethyladenosine transferase [Apostichopus japonicus]
Cluster-4263.15147	TRINITY_DN6888_c0_g1_i4	XP_013091067.1	66.1	440	147	2	3673	2360	1	440	5.5e-172	615.5	XP_013091067.1 PREDICTED: rab GDP dissociation inhibitor beta-like [Biomphalaria glabrata]	XP_013091067.1 PREDICTED: rab GDP dissociation inhibitor beta-like [Biomphalaria glabrata]
Cluster-4263.15148	TRINITY_DN9854_c0_g3_i1	PIK39274.1	75.5	49	12	0	177	31	258	306	5.6e-13	85.1	PIK39274.1 putative dimethyladenosine transferase [Apostichopus japonicus]	PIK39274.1 putative dimethyladenosine transferase [Apostichopus japonicus]
Cluster-4263.15149
Cluster-4263.15150
Cluster-4263.15151
Cluster-4263.15152
Cluster-4263.15153
Cluster-4263.15154
Cluster-4263.15155
Cluster-4263.15156
Cluster-4263.15157
Cluster-4263.15158
Cluster-4263.15159	TRINITY_DN8933_c3_g1_i3	PIK59724.1	51.9	493	210	7	4106	2652	756	1229	1.6e-129	474.6	PIK59724.1 putative FRAS1-related extracellular matrix protein 1 [Apostichopus japonicus]	PIK59724.1 putative FRAS1-related extracellular matrix protein 1 [Apostichopus japonicus]
Cluster-4263.15160
Cluster-4263.15161
Cluster-4263.15162	TRINITY_DN1159_c5_g1_i2	PIK44652.1	66.9	139	46	0	366	782	1	139	3.7e-49	207.2	PIK44652.1 hypothetical protein BSL78_18484 [Apostichopus japonicus]	PIK44652.1 hypothetical protein BSL78_18484 [Apostichopus japonicus]
Cluster-4263.15163
Cluster-4263.15164
Cluster-4263.15165	TRINITY_DN467_c1_g1_i1	PIK59291.1	67.6	863	223	12	1015	3459	255	1108	6.1e-310	1074.7	PIK59291.1 putative SREB transcription factor isoform X1 [Apostichopus japonicus]	PIK59291.1 putative SREB transcription factor isoform X1 [Apostichopus japonicus]
Cluster-4263.15166
Cluster-4263.15167
Cluster-4263.15168
Cluster-4263.15169	TRINITY_DN67_c0_g1_i4	PIK43583.1	77.8	99	22	0	2918	2622	2	100	5.2e-40	176.8	PIK43583.1 hypothetical protein BSL78_19555 [Apostichopus japonicus]	PIK43583.1 hypothetical protein BSL78_19555 [Apostichopus japonicus]
Cluster-4263.15170
Cluster-4263.15171	TRINITY_DN4118_c0_g1_i4	PIK61906.1	36.1	180	101	4	823	311	1	175	4.6e-25	125.6	PIK61906.1 hypothetical protein BSL78_01131 [Apostichopus japonicus]	PIK61906.1 hypothetical protein BSL78_01131 [Apostichopus japonicus]
Cluster-4263.15172
Cluster-4263.15173
Cluster-4263.15174
Cluster-4263.15176	TRINITY_DN973_c1_g2_i2	PIK53040.1	65.1	312	109	0	2829	1894	1	312	2.5e-116	430.3	PIK53040.1 putative epidermal retinol dehydrogenase 2 isoform X1 [Apostichopus japonicus]	PIK53040.1 putative epidermal retinol dehydrogenase 2 isoform X1 [Apostichopus japonicus]
Cluster-4263.15177
Cluster-4263.15178	TRINITY_DN5424_c0_g1_i22	XP_022105863.1	76.6	546	128	0	197	1834	36	581	1.5e-242	850.5	XP_022105863.1 asparagine--tRNA ligase, cytoplasmic-like [Acanthaster planci]	XP_022105863.1 asparagine--tRNA ligase, cytoplasmic-like [Acanthaster planci]
Cluster-4263.15179	TRINITY_DN5424_c0_g1_i14	XP_022105863.1	76.6	546	128	0	197	1834	36	581	1.2e-242	850.9	XP_022105863.1 asparagine--tRNA ligase, cytoplasmic-like [Acanthaster planci]	XP_022105863.1 asparagine--tRNA ligase, cytoplasmic-like [Acanthaster planci]
Cluster-4263.15180
Cluster-4263.15182
Cluster-4263.15183
Cluster-4263.15184
Cluster-4263.15185
Cluster-4263.15186
Cluster-4263.15187
Cluster-4263.15187
Cluster-4263.15188
Cluster-4263.15189
Cluster-4263.15190	TRINITY_DN23300_c0_g1_i7	PIK36539.1	84.0	75	12	0	94	318	1	75	7.3e-29	138.3	PIK36539.1 hypothetical protein BSL78_26625 [Apostichopus japonicus]	PIK36539.1 hypothetical protein BSL78_26625 [Apostichopus japonicus]
Cluster-4263.15190	TRINITY_DN23300_c0_g1_i6	PIK36539.1	84.0	75	12	0	94	318	1	75	7.8e-29	138.3	PIK36539.1 hypothetical protein BSL78_26625 [Apostichopus japonicus]	PIK36539.1 hypothetical protein BSL78_26625 [Apostichopus japonicus]
Cluster-4263.15191
Cluster-4263.15192
Cluster-4263.15193	TRINITY_DN48892_c2_g1_i1	PIK34409.1	61.5	52	19	1	1	156	268	318	2.3e-08	68.9	PIK34409.1 putative hydroxymethylglutaryl-CoA lyase, mitochondrial isoform X2, partial [Apostichopus japonicus]	PIK34409.1 putative hydroxymethylglutaryl-CoA lyase, mitochondrial isoform X2, partial [Apostichopus japonicus]
Cluster-4263.15193	TRINITY_DN48892_c2_g1_i2	PIK34409.1	61.5	52	19	1	1	156	268	318	2.0e-08	68.9	PIK34409.1 putative hydroxymethylglutaryl-CoA lyase, mitochondrial isoform X2, partial [Apostichopus japonicus]	PIK34409.1 putative hydroxymethylglutaryl-CoA lyase, mitochondrial isoform X2, partial [Apostichopus japonicus]
Cluster-4263.15194
Cluster-4263.15194
Cluster-4263.15195
Cluster-4263.15196
Cluster-4263.15197	TRINITY_DN23090_c0_g1_i2	PIK52152.1	62.1	198	74	1	1377	1967	30	227	2.7e-61	246.9	PIK52152.1 hypothetical protein BSL78_10931 [Apostichopus japonicus]	PIK52152.1 hypothetical protein BSL78_10931 [Apostichopus japonicus]
Cluster-4263.15197	TRINITY_DN23090_c0_g1_i4	PIK52152.1	62.1	198	74	1	879	1469	30	227	3.5e-61	246.1	PIK52152.1 hypothetical protein BSL78_10931 [Apostichopus japonicus]	PIK52152.1 hypothetical protein BSL78_10931 [Apostichopus japonicus]
Cluster-4263.15198
Cluster-4263.15199
Cluster-4263.15200
Cluster-4263.15201	TRINITY_DN2583_c1_g1_i5	PIK38959.1	39.9	611	320	10	4252	2444	351	922	1.5e-109	408.3	PIK38959.1 putative NACHT, LRR and PYD domains-containing protein 3-like [Apostichopus japonicus]	PIK38959.1 putative NACHT, LRR and PYD domains-containing protein 3-like [Apostichopus japonicus]
Cluster-4263.15202	TRINITY_DN2583_c1_g1_i3	PIK38959.1	39.6	614	324	10	4211	2394	351	925	3.2e-109	407.1	PIK38959.1 putative NACHT, LRR and PYD domains-containing protein 3-like [Apostichopus japonicus]	PIK38959.1 putative NACHT, LRR and PYD domains-containing protein 3-like [Apostichopus japonicus]
Cluster-4263.15203	TRINITY_DN17329_c0_g1_i4	PIK48486.1	43.3	150	82	2	760	311	684	830	8.8e-29	137.5	PIK48486.1 hypothetical protein BSL78_14635 [Apostichopus japonicus]	PIK48486.1 hypothetical protein BSL78_14635 [Apostichopus japonicus]
Cluster-4263.15204	TRINITY_DN17329_c0_g1_i1	PIK51570.1	46.9	143	73	3	476	54	695	836	4.5e-26	127.9	PIK51570.1 hypothetical protein BSL78_11532 [Apostichopus japonicus]	PIK51570.1 hypothetical protein BSL78_11532 [Apostichopus japonicus]
Cluster-4263.15205
Cluster-4263.15206
Cluster-4263.15207
Cluster-4263.15208
Cluster-4263.15209
Cluster-4263.15210
Cluster-4263.15211
Cluster-4263.15212
Cluster-4263.15213
Cluster-4263.15214
Cluster-4263.15215
Cluster-4263.15216
Cluster-4263.15217
Cluster-4263.15218
Cluster-4263.15219
Cluster-4263.15220
Cluster-4263.15221
Cluster-4263.15222
Cluster-4263.15223
Cluster-4263.15224
Cluster-4263.15225
Cluster-4263.15226	TRINITY_DN9537_c0_g2_i1	PIK41716.1	55.7	122	54	0	371	6	307	428	5.0e-31	145.2	PIK41716.1 hypothetical protein BSL78_21436 [Apostichopus japonicus]	PIK41716.1 hypothetical protein BSL78_21436 [Apostichopus japonicus]
Cluster-4263.15227
Cluster-4263.15228
Cluster-4263.15229
Cluster-4263.15230
Cluster-4263.15231
Cluster-4263.15232
Cluster-4263.15233
Cluster-4263.15234
Cluster-4263.15235
Cluster-4263.15236
Cluster-4263.15237
Cluster-4263.15238
Cluster-4263.15239
Cluster-4263.15239
Cluster-4263.15240
Cluster-4263.15241
Cluster-4263.15242
Cluster-4263.15243
Cluster-4263.15244
Cluster-4263.15245
Cluster-4263.15246
Cluster-4263.15247
Cluster-4263.15248
Cluster-4263.15249
Cluster-4263.15250
Cluster-4263.15251
Cluster-4263.15252
Cluster-4263.15253
Cluster-4263.15254
Cluster-4263.15255
Cluster-4263.15256
Cluster-4263.15257
Cluster-4263.15258
Cluster-4263.15259
Cluster-4263.15260
Cluster-4263.15260
Cluster-4263.15261	TRINITY_DN867_c0_g1_i4	XP_001193049.4	52.1	486	218	8	314	1756	17	492	6.3e-127	465.7	XP_001193049.4 uncharacterized protein LOC756005 [Strongylocentrotus purpuratus]	XP_001193049.4 uncharacterized protein LOC756005 [Strongylocentrotus purpuratus]
Cluster-4263.15262	TRINITY_DN3723_c0_g1_i1	PIK52911.1	62.0	163	60	1	3639	3151	15	175	1.3e-51	215.7	PIK52911.1 ornithine decarboxylase antizyme 1 [Apostichopus japonicus]	PIK52911.1 ornithine decarboxylase antizyme 1 [Apostichopus japonicus]
Cluster-4263.15263	TRINITY_DN34988_c0_g1_i1	PIK36905.1	57.1	35	15	0	1	105	706	740	5.3e-04	55.1	PIK36905.1 pol-like protein [Apostichopus japonicus]	PIK36905.1 pol-like protein [Apostichopus japonicus]
Cluster-4263.15264
Cluster-4263.15265
Cluster-4263.15266
Cluster-4263.15267
Cluster-4263.15268	TRINITY_DN10936_c0_g1_i1	XP_022101498.1	77.2	644	146	1	213	2144	1	643	8.7e-308	1066.2	XP_022101498.1 EF-hand domain-containing protein 1-like [Acanthaster planci]	XP_022101498.1 EF-hand domain-containing protein 1-like [Acanthaster planci]
Cluster-4263.15269
Cluster-4263.15270
Cluster-4263.15271
Cluster-4263.15272
Cluster-4263.15273
Cluster-4263.15274	TRINITY_DN462_c0_g1_i7	XP_022107833.1	44.0	752	375	6	165	2309	9	751	1.9e-173	620.5	XP_022107833.1 prestin-like isoform X1 [Acanthaster planci]	XP_022107833.1 prestin-like isoform X1 [Acanthaster planci]<>XP_022107834.1 prestin-like isoform X1 [Acanthaster planci]
Cluster-4263.15275	TRINITY_DN462_c0_g1_i9	XP_022107835.1	42.7	515	251	5	1025	2458	94	601	1.6e-113	421.8	XP_022107835.1 solute carrier family 26 member 6-like isoform X2 [Acanthaster planci]	XP_022107835.1 solute carrier family 26 member 6-like isoform X2 [Acanthaster planci]
Cluster-4263.15276
Cluster-4263.15277	TRINITY_DN17747_c0_g1_i1	PIK40660.1	71.7	230	65	0	150	839	1	230	1.5e-88	337.4	PIK40660.1 putative TP53-regulating kinase [Apostichopus japonicus]	PIK40660.1 putative TP53-regulating kinase [Apostichopus japonicus]
Cluster-4263.15278
Cluster-4263.15279	TRINITY_DN10379_c0_g1_i8	XP_030853782.1	31.0	496	319	11	659	2086	92	584	1.6e-66	264.6	XP_030853782.1 NXPE family member 3 [Strongylocentrotus purpuratus]	XP_030853782.1 NXPE family member 3 [Strongylocentrotus purpuratus]
Cluster-4263.15280	TRINITY_DN39447_c0_g2_i3	PIK62969.1	83.8	388	57	3	3	1151	259	645	1.3e-179	640.2	PIK62969.1 putative E3 ubiquitin-protein ligase [Apostichopus japonicus]	PIK62969.1 putative E3 ubiquitin-protein ligase [Apostichopus japonicus]
Cluster-4263.15281
Cluster-4263.15282	TRINITY_DN23902_c0_g1_i1	XP_022098366.1	75.6	246	56	2	102	827	1	246	5.8e-110	408.7	XP_022098366.1 F-box/WD repeat-containing protein 11-like [Acanthaster planci]	XP_022098366.1 F-box/WD repeat-containing protein 11-like [Acanthaster planci]
Cluster-4263.15283
Cluster-4263.15284
Cluster-4263.15285
Cluster-4263.15286
Cluster-4263.15287	TRINITY_DN9200_c0_g1_i6	PIK57737.1	43.4	173	93	4	306	815	11	181	2.1e-25	127.5	PIK57737.1 putative development-specific protein LVN1.2 isoform X2 [Apostichopus japonicus]	PIK57737.1 putative development-specific protein LVN1.2 isoform X2 [Apostichopus japonicus]
Cluster-4263.15288
Cluster-4263.15289
Cluster-4263.15290
Cluster-4263.15291
Cluster-4263.15292
Cluster-4263.15293
Cluster-4263.15294
Cluster-4263.15295
Cluster-4263.15296
Cluster-4263.15297
Cluster-4263.15298
Cluster-4263.15299
Cluster-4263.15300	TRINITY_DN1043_c0_g3_i1	PIK44750.1	86.3	291	40	0	1071	1943	1	291	3.6e-116	430.6	PIK44750.1 putative pleckstrin-likey-like domain family B member 1 isoform X2 [Apostichopus japonicus]	PIK44750.1 putative pleckstrin-likey-like domain family B member 1 isoform X2 [Apostichopus japonicus]
Cluster-4263.15301	TRINITY_DN40224_c0_g1_i1	XP_022100083.1	35.5	318	190	7	195	1127	509	818	1.2e-26	131.0	XP_022100083.1 pleckstrin homology-like domain family B member 1 isoform X2 [Acanthaster planci]	XP_022100083.1 pleckstrin homology-like domain family B member 1 isoform X2 [Acanthaster planci]
Cluster-4263.15302	TRINITY_DN40224_c0_g2_i1	PIK34012.1	58.9	287	108	5	844	2	105	387	3.6e-76	295.0	PIK34012.1 putative pleckstrin-likey-like domain family B member 1 isoform X3, partial [Apostichopus japonicus]	PIK34012.1 putative pleckstrin-likey-like domain family B member 1 isoform X3, partial [Apostichopus japonicus]
Cluster-4263.15303
Cluster-4263.15304
Cluster-4263.15305	TRINITY_DN101424_c0_g3_i1	PIK57127.1	38.1	181	112	0	381	923	34	214	1.3e-29	140.6	PIK57127.1 putative mucin-2 [Apostichopus japonicus]	PIK57127.1 putative mucin-2 [Apostichopus japonicus]
Cluster-4263.15306	TRINITY_DN15171_c1_g1_i8	XP_030846481.1	24.9	438	269	9	2873	1584	1	386	4.0e-16	97.4	XP_030846481.1 uncharacterized protein LOC100891963 isoform X2 [Strongylocentrotus purpuratus]	XP_030846481.1 uncharacterized protein LOC100891963 isoform X2 [Strongylocentrotus purpuratus]
Cluster-4263.15307
Cluster-4263.15308
Cluster-4263.15309
Cluster-4263.15310
Cluster-4263.15311
Cluster-4263.15312
Cluster-4263.15313
Cluster-4263.15314
Cluster-4263.15315
Cluster-4263.15316
Cluster-4263.15317
Cluster-4263.15318
Cluster-4263.15319	TRINITY_DN8314_c0_g1_i1	AWM30281.1	48.8	86	39	3	351	605	1	82	8.5e-09	72.4	AWM30281.1 GN-19 precursor [Apostichopus japonicus]	AWM30281.1 GN-19 precursor [Apostichopus japonicus]
Cluster-4263.15320
Cluster-4263.15321
Cluster-4263.15322
Cluster-4263.15323
Cluster-4263.15324
Cluster-4263.15325
Cluster-4263.15326
Cluster-4263.15327
Cluster-4263.15328
Cluster-4263.15329
Cluster-4263.15330
Cluster-4263.15331
Cluster-4263.15331
Cluster-4263.15332	TRINITY_DN7417_c1_g1_i1	PIK33996.1	56.6	83	33	1	62	310	297	376	7.1e-15	90.1	PIK33996.1 putative RNA-directed DNA polymerase from mobile element jockey-like [Apostichopus japonicus]	PIK33996.1 putative RNA-directed DNA polymerase from mobile element jockey-like [Apostichopus japonicus]
Cluster-4263.15333
Cluster-4263.15334
Cluster-4263.15335	TRINITY_DN53329_c0_g1_i3	RXG70094.1	55.0	151	61	1	1979	1527	23	166	2.1e-37	167.5	RXG70094.1 Serine/arginine-rich splicing factor 7 [Armadillidium vulgare]	RXG70094.1 Serine/arginine-rich splicing factor 7 [Armadillidium vulgare]
Cluster-4263.15335	TRINITY_DN53329_c0_g1_i2	RXG70094.1	55.1	147	64	1	1541	1107	23	169	1.1e-36	164.9	RXG70094.1 Serine/arginine-rich splicing factor 7 [Armadillidium vulgare]	RXG70094.1 Serine/arginine-rich splicing factor 7 [Armadillidium vulgare]
Cluster-4263.15336	TRINITY_DN1934_c0_g4_i1	PIK62060.1	67.5	326	103	2	1704	727	1	323	7.3e-125	458.0	PIK62060.1 putative pancreatic lipase-related protein 2 isoform X2 [Apostichopus japonicus]	PIK62060.1 putative pancreatic lipase-related protein 2 isoform X2 [Apostichopus japonicus]
Cluster-4263.15336	TRINITY_DN1934_c0_g4_i2	PIK62060.1	67.5	326	103	2	1676	699	1	323	7.2e-125	458.0	PIK62060.1 putative pancreatic lipase-related protein 2 isoform X2 [Apostichopus japonicus]	PIK62060.1 putative pancreatic lipase-related protein 2 isoform X2 [Apostichopus japonicus]
Cluster-4263.15337
Cluster-4263.15338
Cluster-4263.15339
Cluster-4263.15340
Cluster-4263.15341
Cluster-4263.15342
Cluster-4263.15343
Cluster-4263.15344
Cluster-4263.15345
Cluster-4263.15346
Cluster-4263.15346
Cluster-4263.15347
Cluster-4263.15348
Cluster-4263.15349
Cluster-4263.15350
Cluster-4263.15351	TRINITY_DN65159_c0_g1_i1	XP_013775551.1	26.0	235	85	3	24	719	316	464	3.7e-18	102.4	XP_013775551.1 uncharacterized protein LOC106460404 isoform X1 [Limulus polyphemus]	XP_013775551.1 uncharacterized protein LOC106460404 isoform X1 [Limulus polyphemus]
Cluster-4263.15352
Cluster-4263.15353	TRINITY_DN36738_c0_g1_i1	XP_011675382.1	57.8	377	159	0	91	1221	6	382	6.2e-132	481.5	XP_011675382.1 uncharacterized protein LOC105443655 [Strongylocentrotus purpuratus]	XP_011675382.1 uncharacterized protein LOC105443655 [Strongylocentrotus purpuratus]<>XP_030852198.1 uncharacterized protein LOC115928666 [Strongylocentrotus purpuratus]
Cluster-4263.15354
Cluster-4263.15355
Cluster-4263.15356
Cluster-4263.15357	TRINITY_DN7476_c0_g1_i1	PIK55899.1	62.4	537	196	2	284	1876	2	538	3.6e-188	669.1	PIK55899.1 putative cytochrome P450 1A5-like [Apostichopus japonicus]	PIK55899.1 putative cytochrome P450 1A5-like [Apostichopus japonicus]
Cluster-4263.15358
Cluster-4263.15359
Cluster-4263.15360
Cluster-4263.15361
Cluster-4263.15362
Cluster-4263.15363
Cluster-4263.15364	TRINITY_DN1321_c1_g3_i1	QED21353.1	87.7	114	6	2	393	713	1	113	1.5e-44	191.4	QED21353.1 neuropeptide 38 [Holothuria leucospilota]	QED21353.1 neuropeptide 38 [Holothuria leucospilota]
Cluster-4263.15364	TRINITY_DN1321_c1_g3_i2	QED21353.1	92.1	114	8	1	392	733	1	113	4.0e-50	209.9	QED21353.1 neuropeptide 38 [Holothuria leucospilota]	QED21353.1 neuropeptide 38 [Holothuria leucospilota]
Cluster-4263.15365
Cluster-4263.15366
Cluster-4263.15367
Cluster-4263.15368
Cluster-4263.15369
Cluster-4263.15370	TRINITY_DN9809_c0_g2_i3	PIK39810.1	79.0	362	64	4	70	1125	6	365	6.2e-164	588.2	PIK39810.1 putative BRCA1-A complex subunit BRE [Apostichopus japonicus]	PIK39810.1 putative BRCA1-A complex subunit BRE [Apostichopus japonicus]
Cluster-4263.15371
Cluster-4263.15372
Cluster-4263.15373
Cluster-4263.15374
Cluster-4263.15375
Cluster-4263.15376
Cluster-4263.15377
Cluster-4263.15378	TRINITY_DN3713_c0_g1_i14	PIK45586.1	70.0	426	40	2	4391	3378	1	426	2.2e-155	560.8	PIK45586.1 putative rho guanine nucleotide exchange factor 3 isoform X2 [Apostichopus japonicus]	PIK45586.1 putative rho guanine nucleotide exchange factor 3 isoform X2 [Apostichopus japonicus]
Cluster-4263.15379
Cluster-4263.15380
Cluster-4263.15381
Cluster-4263.15382
Cluster-4263.15383
Cluster-4263.15384
Cluster-4263.15385
Cluster-4263.15386	TRINITY_DN651_c1_g1_i1	PIK59965.1	75.0	515	127	2	288	1826	16	530	1.9e-225	793.5	PIK59965.1 hypothetical protein BSL78_03120 [Apostichopus japonicus]	PIK59965.1 hypothetical protein BSL78_03120 [Apostichopus japonicus]
Cluster-4263.15387
Cluster-4263.15388
Cluster-4263.15389
Cluster-4263.15390
Cluster-4263.15391
Cluster-4263.15392	TRINITY_DN668_c0_g1_i5	PIK46004.1	58.9	757	250	5	4377	2113	1	698	2.7e-93	354.4	PIK46004.1 putative tax1-binding protein 1-like [Apostichopus japonicus]	PIK46004.1 putative tax1-binding protein 1-like [Apostichopus japonicus]
Cluster-4263.15393	TRINITY_DN1706_c0_g1_i6	PIK43017.1	71.0	386	108	3	4456	3311	1105	1490	7.3e-144	522.3	PIK43017.1 putative cortactin-binding protein 2 isoform X2 [Apostichopus japonicus]	PIK43017.1 putative cortactin-binding protein 2 isoform X2 [Apostichopus japonicus]
Cluster-4263.15394
Cluster-4263.15395
Cluster-4263.15396
Cluster-4263.15397
Cluster-4263.15398
Cluster-4263.15399
Cluster-4263.15400
Cluster-4263.15400
Cluster-4263.15401
Cluster-4263.15402
Cluster-4263.15403
Cluster-4263.15403
Cluster-4263.15403
Cluster-4263.15404
Cluster-4263.15404
Cluster-4263.15405
Cluster-4263.15406	TRINITY_DN1341_c1_g2_i1	PIK51165.1	65.2	830	244	12	1	2478	43	831	4.5e-274	954.9	PIK51165.1 hypothetical protein BSL78_11956 [Apostichopus japonicus]	PIK51165.1 hypothetical protein BSL78_11956 [Apostichopus japonicus]
Cluster-4263.15407
Cluster-4263.15408
Cluster-4263.15409
Cluster-4263.15410
Cluster-4263.15411
Cluster-4263.15412
Cluster-4263.15413
Cluster-4263.15414
Cluster-4263.15415
Cluster-4263.15416
Cluster-4263.15417	TRINITY_DN62_c3_g1_i5	XP_022086814.1	43.1	288	162	1	1617	754	49	334	1.5e-71	280.8	XP_022086814.1 pirin-like [Acanthaster planci]	XP_022086814.1 pirin-like [Acanthaster planci]<>XP_022086815.1 pirin-like [Acanthaster planci]
Cluster-4263.15417	TRINITY_DN62_c3_g1_i1	XP_022086814.1	43.1	288	162	1	1641	778	49	334	1.8e-71	280.8	XP_022086814.1 pirin-like [Acanthaster planci]	XP_022086814.1 pirin-like [Acanthaster planci]<>XP_022086815.1 pirin-like [Acanthaster planci]
Cluster-4263.15418
Cluster-4263.15419
Cluster-4263.15420	TRINITY_DN28984_c0_g1_i5	PIK43587.1	46.9	371	126	2	2818	1709	15	315	5.4e-92	349.4	PIK43587.1 putative secretion-regulating guanine nucleotide exchange factor [Apostichopus japonicus]	PIK43587.1 putative secretion-regulating guanine nucleotide exchange factor [Apostichopus japonicus]
Cluster-4263.15421
Cluster-4263.15422
Cluster-4263.15423	TRINITY_DN279_c0_g1_i1	PIK36872.1	69.4	160	41	4	559	1026	2	157	2.4e-46	198.0	PIK36872.1 Mid1-interacting protein 1 [Apostichopus japonicus]	PIK36872.1 Mid1-interacting protein 1 [Apostichopus japonicus]
Cluster-4263.15424
Cluster-4263.15425
Cluster-4263.15426	TRINITY_DN4031_c0_g1_i1	PIK45245.1	44.3	140	66	3	1627	2010	422	561	2.8e-21	114.4	PIK45245.1 putative serine/arginine repetitive matrix protein 1 [Apostichopus japonicus]	PIK45245.1 putative serine/arginine repetitive matrix protein 1 [Apostichopus japonicus]
Cluster-4263.15427
Cluster-4263.15428
Cluster-4263.15429
Cluster-4263.15430	TRINITY_DN10493_c0_g1_i1	XP_030832727.1	78.3	529	115	0	5	1591	4645	5173	5.2e-245	858.2	XP_030832727.1 probable E3 ubiquitin-protein ligase HERC1 isoform X3 [Strongylocentrotus purpuratus]	XP_030832727.1 probable E3 ubiquitin-protein ligase HERC1 isoform X3 [Strongylocentrotus purpuratus]
Cluster-4263.15431
Cluster-4263.15432
Cluster-4263.15433	TRINITY_DN7743_c0_g1_i4	PIK45220.1	27.5	255	176	5	134	892	267	514	2.2e-20	110.9	PIK45220.1 hypothetical protein BSL78_17918 [Apostichopus japonicus]	PIK45220.1 hypothetical protein BSL78_17918 [Apostichopus japonicus]
Cluster-4263.15434
Cluster-4263.15435
Cluster-4263.15436	TRINITY_DN86056_c0_g1_i1	PIK51793.1	44.9	205	98	7	639	37	415	608	2.7e-23	119.0	PIK51793.1 putative AT-rich interactive domain-containing protein 2 [Apostichopus japonicus]	PIK51793.1 putative AT-rich interactive domain-containing protein 2 [Apostichopus japonicus]
Cluster-4263.15437
Cluster-4263.15437	TRINITY_DN6445_c0_g1_i4	PIK51793.1	73.7	190	49	1	4678	4109	660	848	2.4e-76	298.1	PIK51793.1 putative AT-rich interactive domain-containing protein 2 [Apostichopus japonicus]	PIK51793.1 putative AT-rich interactive domain-containing protein 2 [Apostichopus japonicus]
Cluster-4263.15438	TRINITY_DN6736_c5_g1_i7	PIK35674.1	39.5	461	243	7	3911	2556	523	956	9.7e-84	322.4	PIK35674.1 putative sushi domain-containing protein 2, partial [Apostichopus japonicus]	PIK35674.1 putative sushi domain-containing protein 2, partial [Apostichopus japonicus]
Cluster-4263.15438	TRINITY_DN6736_c5_g1_i4	PIK35674.1	39.5	461	243	7	3932	2577	523	956	9.7e-84	322.4	PIK35674.1 putative sushi domain-containing protein 2, partial [Apostichopus japonicus]	PIK35674.1 putative sushi domain-containing protein 2, partial [Apostichopus japonicus]
Cluster-4263.15439
Cluster-4263.15440
Cluster-4263.15441
Cluster-4263.15442
Cluster-4263.15443	TRINITY_DN3513_c0_g1_i1	PIK49462.1	25.1	223	154	5	453	1097	2	219	1.7e-09	75.1	PIK49462.1 hypothetical protein BSL78_13655 [Apostichopus japonicus]	PIK49462.1 hypothetical protein BSL78_13655 [Apostichopus japonicus]
Cluster-4263.15444
Cluster-4263.15444
Cluster-4263.15445
Cluster-4263.15446
Cluster-4263.15447
Cluster-4263.15448	TRINITY_DN403_c0_g1_i2	PIK58425.1	48.3	603	222	15	226	1911	4	557	1.9e-115	427.9	PIK58425.1 hypothetical protein BSL78_04646 [Apostichopus japonicus]	PIK58425.1 hypothetical protein BSL78_04646 [Apostichopus japonicus]
Cluster-4263.15448	TRINITY_DN403_c0_g1_i1	PIK58425.1	48.3	603	222	15	226	1911	4	557	1.8e-115	427.9	PIK58425.1 hypothetical protein BSL78_04646 [Apostichopus japonicus]	PIK58425.1 hypothetical protein BSL78_04646 [Apostichopus japonicus]
Cluster-4263.15448	TRINITY_DN403_c0_g1_i5	PIK58425.1	48.3	603	222	15	226	1911	4	557	1.9e-115	427.9	PIK58425.1 hypothetical protein BSL78_04646 [Apostichopus japonicus]	PIK58425.1 hypothetical protein BSL78_04646 [Apostichopus japonicus]
Cluster-4263.15449	TRINITY_DN13132_c0_g1_i1	PIK39547.1	68.0	175	56	0	522	1046	58	232	4.9e-66	263.5	PIK39547.1 putative alpha-ketoglutarate-dependent dioxygenase alkB-like 7, mitochondrial [Apostichopus japonicus]	PIK39547.1 putative alpha-ketoglutarate-dependent dioxygenase alkB-like 7, mitochondrial [Apostichopus japonicus]
Cluster-4263.15450
Cluster-4263.15451
Cluster-4263.15452
Cluster-4263.15453
Cluster-4263.15454
Cluster-4263.15455
Cluster-4263.15456
Cluster-4263.15457
Cluster-4263.15458
Cluster-4263.15459
Cluster-4263.15460	TRINITY_DN9258_c0_g1_i1	XP_022102198.1	52.4	452	200	6	503	1834	132	576	1.6e-107	401.4	XP_022102198.1 collagenase 3-like [Acanthaster planci]	XP_022102198.1 collagenase 3-like [Acanthaster planci]
Cluster-4263.15461
Cluster-4263.15462
Cluster-4263.15462	TRINITY_DN13945_c0_g1_i1	PIK45559.1	51.6	763	304	6	2678	459	14	734	4.4e-212	748.8	PIK45559.1 hypothetical protein BSL78_17574 [Apostichopus japonicus]	PIK45559.1 hypothetical protein BSL78_17574 [Apostichopus japonicus]
Cluster-4263.15463
Cluster-4263.15464
Cluster-4263.15465	TRINITY_DN1433_c0_g1_i12	PIK60481.1	79.7	59	10	1	5776	5600	781	837	1.4e-15	96.7	PIK60481.1 putative leukocyte receptor cluster member 8-like [Apostichopus japonicus]	PIK60481.1 putative leukocyte receptor cluster member 8-like [Apostichopus japonicus]
Cluster-4263.15466	TRINITY_DN8396_c0_g1_i7	PIK60481.1	51.0	890	335	15	9	2615	1	810	1.1e-127	468.4	PIK60481.1 putative leukocyte receptor cluster member 8-like [Apostichopus japonicus]	PIK60481.1 putative leukocyte receptor cluster member 8-like [Apostichopus japonicus]
Cluster-4263.15466	TRINITY_DN8396_c0_g1_i4	PIK60481.1	49.5	327	138	5	9	944	1	315	4.7e-08	70.5	PIK60481.1 putative leukocyte receptor cluster member 8-like [Apostichopus japonicus]	PIK60481.1 putative leukocyte receptor cluster member 8-like [Apostichopus japonicus]
Cluster-4263.15467
Cluster-4263.15468	TRINITY_DN7934_c0_g1_i1	PIK41074.1	60.2	171	52	6	1968	1465	27	184	2.7e-46	197.2	PIK41074.1 hypothetical protein BSL78_22082 [Apostichopus japonicus]	PIK41074.1 hypothetical protein BSL78_22082 [Apostichopus japonicus]
Cluster-4263.15469
Cluster-4263.15470
Cluster-4263.15471
Cluster-4263.15472
Cluster-4263.15473
Cluster-4263.15474	TRINITY_DN1165_c0_g3_i1	PIK62913.1	40.1	187	101	3	633	1175	5	186	1.5e-33	154.5	PIK62913.1 putative ladderlectin-like [Apostichopus japonicus]	PIK62913.1 putative ladderlectin-like [Apostichopus japonicus]
Cluster-4263.15475
Cluster-4263.15475
Cluster-4263.15476	TRINITY_DN31288_c0_g2_i2	XP_030832692.1	57.9	271	101	6	791	3	1567	1832	9.8e-88	334.0	XP_030832692.1 deleted in malignant brain tumors 1 protein isoform X1 [Strongylocentrotus purpuratus]	XP_030832692.1 deleted in malignant brain tumors 1 protein isoform X1 [Strongylocentrotus purpuratus]
Cluster-4263.15477
Cluster-4263.15478
Cluster-4263.15479
Cluster-4263.15480	TRINITY_DN602_c0_g2_i2	XP_030851452.1	56.2	470	179	10	10	1401	323	771	2.1e-148	537.3	XP_030851452.1 deleted in malignant brain tumors 1 protein isoform X4 [Strongylocentrotus purpuratus]	XP_030851452.1 deleted in malignant brain tumors 1 protein isoform X4 [Strongylocentrotus purpuratus]
Cluster-4263.15481
Cluster-4263.15482
Cluster-4263.15483
Cluster-4263.15484
Cluster-4263.15485
Cluster-4263.15486
Cluster-4263.15487	TRINITY_DN3043_c3_g1_i1	PIK56566.1	74.7	580	146	1	2637	898	8	586	8.6e-263	916.8	PIK56566.1 hypothetical protein BSL78_06534 [Apostichopus japonicus]	PIK56566.1 hypothetical protein BSL78_06534 [Apostichopus japonicus]
Cluster-4263.15488
Cluster-4263.15489
Cluster-4263.15490
Cluster-4263.15491
Cluster-4263.15491
Cluster-4263.15492
Cluster-4263.15493
Cluster-4263.15494
Cluster-4263.15495
Cluster-4263.15496
Cluster-4263.15497
Cluster-4263.15498
Cluster-4263.15498
Cluster-4263.15499
Cluster-4263.15500
Cluster-4263.15501
Cluster-4263.15502
Cluster-4263.15503
Cluster-4263.15504
Cluster-4263.15505
Cluster-4263.15506
Cluster-4263.15507	TRINITY_DN6058_c0_g1_i2	PIK54092.1	80.0	90	18	0	492	223	1	90	5.8e-36	161.0	PIK54092.1 hypothetical protein BSL78_09020 [Apostichopus japonicus]	PIK54092.1 hypothetical protein BSL78_09020 [Apostichopus japonicus]
Cluster-4263.15507	TRINITY_DN6058_c0_g1_i1	PIK54092.1	90.0	410	41	0	3714	2485	582	991	8.0e-205	724.5	PIK54092.1 hypothetical protein BSL78_09020 [Apostichopus japonicus]	PIK54092.1 hypothetical protein BSL78_09020 [Apostichopus japonicus]
Cluster-4263.15507	TRINITY_DN6058_c0_g1_i5	PIK54092.1	98.9	88	1	0	2748	2485	904	991	1.5e-39	176.8	PIK54092.1 hypothetical protein BSL78_09020 [Apostichopus japonicus]	PIK54092.1 hypothetical protein BSL78_09020 [Apostichopus japonicus]
Cluster-4263.15508
Cluster-4263.15509
Cluster-4263.15510
Cluster-4263.15511
Cluster-4263.15512
Cluster-4263.15513
Cluster-4263.15514
Cluster-4263.15515
Cluster-4263.15516
Cluster-4263.15517
Cluster-4263.15518
Cluster-4263.15519
Cluster-4263.15520
Cluster-4263.15521
Cluster-4263.15522
Cluster-4263.15523
Cluster-4263.15524
Cluster-4263.15525
Cluster-4263.15526
Cluster-4263.15527	TRINITY_DN3409_c0_g2_i3	XP_030851423.1	51.7	547	252	2	2687	1083	45	591	4.1e-100	376.3	XP_030851423.1 glucosidase 2 subunit beta [Strongylocentrotus purpuratus]	XP_030851423.1 glucosidase 2 subunit beta [Strongylocentrotus purpuratus]
Cluster-4263.15528
Cluster-4263.15529
Cluster-4263.15530	TRINITY_DN11240_c0_g2_i2	PIK45994.1	84.6	570	88	0	535	2244	29	598	4.0e-275	958.7	PIK45994.1 putative histidine ammonia-lyase [Apostichopus japonicus]	PIK45994.1 putative histidine ammonia-lyase [Apostichopus japonicus]
Cluster-4263.15531
Cluster-4263.15532
Cluster-4263.15532
Cluster-4263.15533
Cluster-4263.15534
Cluster-4263.15535
Cluster-4263.15536
Cluster-4263.15537
Cluster-4263.15537
Cluster-4263.15538
Cluster-4263.15539
Cluster-4263.15540
Cluster-4263.15541	TRINITY_DN2849_c0_g1_i2	XP_030840220.1	49.0	96	48	1	2619	2332	92	186	3.2e-18	104.4	XP_030840220.1 calcium-binding protein P isoform X3 [Strongylocentrotus purpuratus]	XP_030840220.1 calcium-binding protein P isoform X3 [Strongylocentrotus purpuratus]
Cluster-4263.15542
Cluster-4263.15543	TRINITY_DN11381_c0_g1_i4	PIK50683.1	41.5	147	73	6	3894	3487	1	145	4.6e-15	94.4	PIK50683.1 hypothetical protein BSL78_12416 [Apostichopus japonicus]	PIK50683.1 hypothetical protein BSL78_12416 [Apostichopus japonicus]
Cluster-4263.15544
Cluster-4263.15545	TRINITY_DN2417_c1_g1_i2	PIK41072.1	39.5	473	240	9	1757	393	34	478	3.9e-88	336.3	PIK41072.1 hypothetical protein BSL78_22080 [Apostichopus japonicus]	PIK41072.1 hypothetical protein BSL78_22080 [Apostichopus japonicus]
Cluster-4263.15545	TRINITY_DN2417_c1_g1_i3	PIK41072.1	38.2	469	221	8	1664	393	34	478	5.0e-85	325.9	PIK41072.1 hypothetical protein BSL78_22080 [Apostichopus japonicus]	PIK41072.1 hypothetical protein BSL78_22080 [Apostichopus japonicus]
Cluster-4263.15546
Cluster-4263.15547
Cluster-4263.15548
Cluster-4263.15549
Cluster-4263.15550
Cluster-4263.15551
Cluster-4263.15552
Cluster-4263.15553
Cluster-4263.15553
Cluster-4263.15554
Cluster-4263.15554
Cluster-4263.15555
Cluster-4263.15556	TRINITY_DN56813_c0_g1_i2	PIK44992.1	60.8	102	37	1	1524	1228	2	103	7.7e-25	125.6	PIK44992.1 putative SH3 domain-containing YSC84-like protein 1 [Apostichopus japonicus]	PIK44992.1 putative SH3 domain-containing YSC84-like protein 1 [Apostichopus japonicus]
Cluster-4263.15557
Cluster-4263.15558
Cluster-4263.15559
Cluster-4263.15560
Cluster-4263.15561	TRINITY_DN48014_c0_g1_i1	PIK50699.1	93.0	215	15	0	1960	1316	1	215	5.1e-106	395.6	PIK50699.1 putative vesicle-trafficking protein SEC22b [Apostichopus japonicus]	PIK50699.1 putative vesicle-trafficking protein SEC22b [Apostichopus japonicus]
Cluster-4263.15562
Cluster-4263.15563
Cluster-4263.15564
Cluster-4263.15565
Cluster-4263.15566
Cluster-4263.15567
Cluster-4263.15568
Cluster-4263.15569
Cluster-4263.15570	TRINITY_DN6716_c0_g1_i3	XP_030833529.1	62.1	673	209	7	40	2007	1	644	6.0e-198	701.8	XP_030833529.1 signal recognition particle receptor subunit alpha-like [Strongylocentrotus purpuratus]	XP_030833529.1 signal recognition particle receptor subunit alpha-like [Strongylocentrotus purpuratus]
Cluster-4263.15572
Cluster-4263.15573
Cluster-4263.15574
Cluster-4263.15575
Cluster-4263.15576	TRINITY_DN8915_c0_g1_i10	PIK32896.1	85.0	40	6	0	198	317	262	301	2.0e-08	71.6	PIK32896.1 putative ATP-dependent RNA helicase DHX36 [Apostichopus japonicus]	PIK32896.1 putative ATP-dependent RNA helicase DHX36 [Apostichopus japonicus]
Cluster-4263.15577
Cluster-4263.15578
Cluster-4263.15579
Cluster-4263.15580
Cluster-4263.15581
Cluster-4263.15582
Cluster-4263.15583
Cluster-4263.15584
Cluster-4263.15585
Cluster-4263.15586
Cluster-4263.15587	TRINITY_DN2004_c2_g3_i3	PIK55476.1	74.0	173	39	1	2970	2470	19	191	2.8e-59	241.1	PIK55476.1 putative homeobox protein Hmx-like [Apostichopus japonicus]	PIK55476.1 putative homeobox protein Hmx-like [Apostichopus japonicus]
Cluster-4263.15588
Cluster-4263.15589	TRINITY_DN68329_c0_g1_i1	XP_791766.2	44.6	166	89	2	2	490	102	267	8.8e-35	156.8	XP_791766.2 choline transporter-like protein 4 [Strongylocentrotus purpuratus]	XP_791766.2 choline transporter-like protein 4 [Strongylocentrotus purpuratus]
Cluster-4263.15590
Cluster-4263.15591	TRINITY_DN6309_c0_g4_i1	PIK53096.1	78.2	362	77	1	291	1370	1	362	4.0e-152	548.9	PIK53096.1 putative choline transporter-like protein 4 [Apostichopus japonicus]	PIK53096.1 putative choline transporter-like protein 4 [Apostichopus japonicus]
Cluster-4263.15592
Cluster-4263.15593
Cluster-4263.15593
Cluster-4263.15594
Cluster-4263.15595
Cluster-4263.15596
Cluster-4263.15597
Cluster-4263.15598
Cluster-4263.15599
Cluster-4263.15600
Cluster-4263.15601
Cluster-4263.15602
Cluster-4263.15603
Cluster-4263.15604
Cluster-4263.15605
Cluster-4263.15606
Cluster-4263.15607
Cluster-4263.15608
Cluster-4263.15609
Cluster-4263.15610	TRINITY_DN7014_c0_g1_i4	XP_023348584.1	87.6	307	38	0	4864	3944	3	309	1.7e-157	567.8	XP_023348584.1 casein kinase I [Eurytemora affinis]	XP_023348584.1 casein kinase I [Eurytemora affinis]
Cluster-4263.15611
Cluster-4263.15612	TRINITY_DN166669_c0_g1_i3	PIK45590.1	74.9	354	77	3	258	1313	48	391	2.6e-150	542.7	PIK45590.1 putative histone deacetylase 11-like isoform X1 [Apostichopus japonicus]	PIK45590.1 putative histone deacetylase 11-like isoform X1 [Apostichopus japonicus]
Cluster-4263.15612	TRINITY_DN166669_c0_g1_i1	PIK45590.1	76.8	345	77	2	258	1286	48	391	5.5e-153	551.6	PIK45590.1 putative histone deacetylase 11-like isoform X1 [Apostichopus japonicus]	PIK45590.1 putative histone deacetylase 11-like isoform X1 [Apostichopus japonicus]
Cluster-4263.15613	TRINITY_DN166669_c0_g2_i3	PIK45590.1	72.7	88	24	0	258	521	48	135	3.5e-31	146.7	PIK45590.1 putative histone deacetylase 11-like isoform X1 [Apostichopus japonicus]	PIK45590.1 putative histone deacetylase 11-like isoform X1 [Apostichopus japonicus]
Cluster-4263.15614	TRINITY_DN14572_c0_g2_i6	PIK42547.1	82.3	474	77	2	364	1779	11	479	7.5e-197	698.4	PIK42547.1 putative anthrax toxin receptor 1 [Apostichopus japonicus]	PIK42547.1 putative anthrax toxin receptor 1 [Apostichopus japonicus]
Cluster-4263.15615
Cluster-4263.15616
Cluster-4263.15617
Cluster-4263.15618
Cluster-4263.15619
Cluster-4263.15620
Cluster-4263.15621	TRINITY_DN14824_c0_g1_i4	PIK42225.1	62.7	636	200	4	835	2736	222	822	2.2e-73	288.9	PIK42225.1 putative ribosome-binding protein 1 isoform X7 [Apostichopus japonicus]	PIK42225.1 putative ribosome-binding protein 1 isoform X7 [Apostichopus japonicus]
Cluster-4263.15622	TRINITY_DN14824_c0_g1_i11	PIK42225.1	68.2	604	187	3	835	2640	222	822	1.9e-79	308.5	PIK42225.1 putative ribosome-binding protein 1 isoform X7 [Apostichopus japonicus]	PIK42225.1 putative ribosome-binding protein 1 isoform X7 [Apostichopus japonicus]
Cluster-4263.15623	TRINITY_DN5184_c0_g2_i2	PIK53796.1	42.4	401	171	4	1739	540	25	366	1.6e-87	334.3	PIK53796.1 hypothetical protein BSL78_09290 [Apostichopus japonicus]	PIK53796.1 hypothetical protein BSL78_09290 [Apostichopus japonicus]
Cluster-4263.15624
Cluster-4263.15625
Cluster-4263.15626
Cluster-4263.15627	TRINITY_DN1456_c2_g1_i3	PIK60078.1	99.0	101	1	0	5760	5458	393	493	1.2e-43	190.3	PIK60078.1 putative serine/threonine-protein kinase WNK3, partial [Apostichopus japonicus]	PIK60078.1 putative serine/threonine-protein kinase WNK3, partial [Apostichopus japonicus]
Cluster-4263.15627	TRINITY_DN1456_c2_g1_i2	PIK60078.1	99.0	101	1	0	5679	5377	393	493	1.2e-43	190.3	PIK60078.1 putative serine/threonine-protein kinase WNK3, partial [Apostichopus japonicus]	PIK60078.1 putative serine/threonine-protein kinase WNK3, partial [Apostichopus japonicus]
Cluster-4263.15628	TRINITY_DN2349_c1_g1_i3	PIK59912.1	60.9	284	86	5	4428	3583	41	301	1.3e-70	279.3	PIK59912.1 putative heterogeneous nuclear ribonucleoprotein H2-like [Apostichopus japonicus]	PIK59912.1 putative heterogeneous nuclear ribonucleoprotein H2-like [Apostichopus japonicus]
Cluster-4263.15628	TRINITY_DN2349_c1_g1_i6	PIK59912.1	61.1	285	86	5	4061	3213	41	302	3.4e-71	280.8	PIK59912.1 putative heterogeneous nuclear ribonucleoprotein H2-like [Apostichopus japonicus]	PIK59912.1 putative heterogeneous nuclear ribonucleoprotein H2-like [Apostichopus japonicus]
Cluster-4263.15629
Cluster-4263.15630
Cluster-4263.15631
Cluster-4263.15632
Cluster-4263.15633
Cluster-4263.15634
Cluster-4263.15635	TRINITY_DN1511_c0_g1_i1	PIK42201.1	60.3	189	72	1	2084	1518	185	370	2.8e-67	267.3	PIK42201.1 putative short-chain collagen C4-like [Apostichopus japonicus]	PIK42201.1 putative short-chain collagen C4-like [Apostichopus japonicus]
Cluster-4263.15636
Cluster-4263.15637	TRINITY_DN3382_c0_g1_i2	XP_028821249.1	45.8	59	32	0	2912	3088	161	219	3.8e-06	64.3	XP_028821249.1 uncharacterized protein LOC114772546, partial [Denticeps clupeoides]	XP_028821249.1 uncharacterized protein LOC114772546, partial [Denticeps clupeoides]
Cluster-4263.15638
Cluster-4263.15639	TRINITY_DN9443_c0_g1_i5	AYL88761.1	57.2	325	134	3	2195	1224	1394	1714	5.3e-101	380.6	AYL88761.1 type V collagen, partial [Apostichopus japonicus]	AYL88761.1 type V collagen, partial [Apostichopus japonicus]
Cluster-4263.15639	TRINITY_DN9443_c0_g1_i4	AYL88761.1	56.0	332	134	4	2216	1224	1394	1714	2.2e-99	375.2	AYL88761.1 type V collagen, partial [Apostichopus japonicus]	AYL88761.1 type V collagen, partial [Apostichopus japonicus]
Cluster-4263.15640	TRINITY_DN9443_c0_g1_i3	AYL88761.1	70.5	146	43	0	1661	1224	1569	1714	1.9e-56	231.9	AYL88761.1 type V collagen, partial [Apostichopus japonicus]	AYL88761.1 type V collagen, partial [Apostichopus japonicus]
Cluster-4263.15641
Cluster-4263.15642
Cluster-4263.15643
Cluster-4263.15644
Cluster-4263.15645
Cluster-4263.15646
Cluster-4263.15647
Cluster-4263.15648
Cluster-4263.15649
Cluster-4263.15650
Cluster-4263.15651
Cluster-4263.15652
Cluster-4263.15653
Cluster-4263.15655
Cluster-4263.15656
Cluster-4263.15657
Cluster-4263.15658
Cluster-4263.15659	TRINITY_DN22402_c0_g1_i1	XP_022103779.1	59.8	582	225	5	612	2351	4	578	6.8e-193	685.6	XP_022103779.1 WD repeat-containing protein 26-like [Acanthaster planci]	XP_022103779.1 WD repeat-containing protein 26-like [Acanthaster planci]
Cluster-4263.15660	TRINITY_DN32898_c0_g1_i2	PIK48830.1	94.2	377	16	1	4470	3340	1	371	3.0e-199	706.4	PIK48830.1 putative peroxisome proliferator-activated receptor alpha, partial [Apostichopus japonicus]	PIK48830.1 putative peroxisome proliferator-activated receptor alpha, partial [Apostichopus japonicus]
Cluster-4263.15660	TRINITY_DN32898_c0_g1_i5	PIK48830.1	94.2	377	16	1	4439	3309	1	371	3.0e-199	706.4	PIK48830.1 putative peroxisome proliferator-activated receptor alpha, partial [Apostichopus japonicus]	PIK48830.1 putative peroxisome proliferator-activated receptor alpha, partial [Apostichopus japonicus]
Cluster-4263.15661
Cluster-4263.15662
Cluster-4263.15663
Cluster-4263.15664
Cluster-4263.15665	TRINITY_DN119553_c0_g1_i1	XP_028407966.1	27.4	270	168	8	1429	2187	158	416	1.3e-09	75.5	XP_028407966.1 uncharacterized protein LOC114530582 [Dendronephthya gigantea]	XP_028407966.1 uncharacterized protein LOC114530582 [Dendronephthya gigantea]
Cluster-4263.15666	TRINITY_DN5593_c0_g1_i3	PIK50748.1	61.6	164	58	2	2310	1819	17	175	2.5e-41	181.0	PIK50748.1 putative craniofacial development protein 1 [Apostichopus japonicus]	PIK50748.1 putative craniofacial development protein 1 [Apostichopus japonicus]
Cluster-4263.15667	TRINITY_DN27031_c0_g1_i2	PIK54389.1	51.7	329	129	5	2851	1871	5	305	2.7e-93	354.0	PIK54389.1 putative carbohydrate sulfotransferase 15 [Apostichopus japonicus]	PIK54389.1 putative carbohydrate sulfotransferase 15 [Apostichopus japonicus]
Cluster-4263.15668	TRINITY_DN507_c1_g1_i3	PIK54388.1	84.1	534	85	0	4320	2719	24	557	4.3e-283	984.9	PIK54388.1 putative N-acetylgalactosaminyltransferase 7 [Apostichopus japonicus]	PIK54388.1 putative N-acetylgalactosaminyltransferase 7 [Apostichopus japonicus]
Cluster-4263.15669
Cluster-4263.15670
Cluster-4263.15671
Cluster-4263.15672
Cluster-4263.15673	TRINITY_DN2531_c1_g1_i3	XP_022095272.1	60.3	1500	571	10	131	4618	55	1534	0.0e+00	1798.1	XP_022095272.1 UDP-glucose:glycoprotein glucosyltransferase 1-like isoform X3 [Acanthaster planci]	XP_022095272.1 UDP-glucose:glycoprotein glucosyltransferase 1-like isoform X3 [Acanthaster planci]
Cluster-4263.15674
Cluster-4263.15675	TRINITY_DN9582_c0_g1_i1	PIK53225.1	57.6	1017	263	24	20	2854	333	1253	1.7e-248	869.8	PIK53225.1 putative cyclin-dependent kinase 12 isoform X1 [Apostichopus japonicus]	PIK53225.1 putative cyclin-dependent kinase 12 isoform X1 [Apostichopus japonicus]
Cluster-4263.15676
Cluster-4263.15677
Cluster-4263.15678
Cluster-4263.15679
Cluster-4263.15680	TRINITY_DN2118_c0_g1_i8	PIK47104.1	77.4	159	18	3	928	506	480	638	1.8e-54	223.8	PIK47104.1 hypothetical protein BSL78_16031 [Apostichopus japonicus]	PIK47104.1 hypothetical protein BSL78_16031 [Apostichopus japonicus]
Cluster-4263.15680	TRINITY_DN2118_c0_g1_i11	PIK47104.1	69.7	620	122	6	2173	506	21	638	8.9e-212	747.3	PIK47104.1 hypothetical protein BSL78_16031 [Apostichopus japonicus]	PIK47104.1 hypothetical protein BSL78_16031 [Apostichopus japonicus]
Cluster-4263.15680	TRINITY_DN2118_c0_g1_i2	PIK47104.1	78.3	623	108	7	2308	506	21	638	1.6e-232	816.2	PIK47104.1 hypothetical protein BSL78_16031 [Apostichopus japonicus]	PIK47104.1 hypothetical protein BSL78_16031 [Apostichopus japonicus]
Cluster-4263.15680	TRINITY_DN2118_c0_g1_i14	PIK47104.1	76.4	636	110	8	2347	506	21	638	8.0e-227	797.3	PIK47104.1 hypothetical protein BSL78_16031 [Apostichopus japonicus]	PIK47104.1 hypothetical protein BSL78_16031 [Apostichopus japonicus]
Cluster-4263.15680	TRINITY_DN2118_c0_g1_i13	PIK47104.1	66.0	620	98	8	2032	506	21	638	1.7e-212	749.6	PIK47104.1 hypothetical protein BSL78_16031 [Apostichopus japonicus]	PIK47104.1 hypothetical protein BSL78_16031 [Apostichopus japonicus]
Cluster-4263.15680	TRINITY_DN2118_c0_g1_i7	PIK47104.1	69.8	620	105	8	2125	506	21	638	4.5e-208	734.9	PIK47104.1 hypothetical protein BSL78_16031 [Apostichopus japonicus]	PIK47104.1 hypothetical protein BSL78_16031 [Apostichopus japonicus]
Cluster-4263.15681	TRINITY_DN133616_c0_g1_i2	PIK60474.1	67.2	308	94	3	1400	483	10	312	2.3e-102	382.9	PIK60474.1 hypothetical protein BSL78_02583 [Apostichopus japonicus]	PIK60474.1 hypothetical protein BSL78_02583 [Apostichopus japonicus]
Cluster-4263.15681	TRINITY_DN133616_c0_g1_i1	PIK60474.1	65.1	318	94	4	1430	483	10	312	2.2e-100	376.3	PIK60474.1 hypothetical protein BSL78_02583 [Apostichopus japonicus]	PIK60474.1 hypothetical protein BSL78_02583 [Apostichopus japonicus]
Cluster-4263.15682
Cluster-4263.15683
Cluster-4263.15684
Cluster-4263.15685
Cluster-4263.15686
Cluster-4263.15687
Cluster-4263.15688	TRINITY_DN88_c0_g2_i2	PIK49180.1	64.7	691	197	9	134	2125	1	671	2.6e-159	573.5	PIK49180.1 putative hepatocyte growth factor-regulated tyrosine kinase substrate [Apostichopus japonicus]	PIK49180.1 putative hepatocyte growth factor-regulated tyrosine kinase substrate [Apostichopus japonicus]
Cluster-4263.15689
Cluster-4263.15690
Cluster-4263.15691
Cluster-4263.15691
Cluster-4263.15692
Cluster-4263.15693
Cluster-4263.15694
Cluster-4263.15695
Cluster-4263.15696
Cluster-4263.15697
Cluster-4263.15698
Cluster-4263.15699
Cluster-4263.15700
Cluster-4263.15701
Cluster-4263.15702
Cluster-4263.15703	TRINITY_DN16094_c2_g1_i2	PIK55615.1	40.7	563	305	14	3804	2149	1	545	5.4e-63	253.4	PIK55615.1 hypothetical protein BSL78_07467 [Apostichopus japonicus]	PIK55615.1 hypothetical protein BSL78_07467 [Apostichopus japonicus]
Cluster-4263.15704
Cluster-4263.15705
Cluster-4263.15706
Cluster-4263.15707
Cluster-4263.15708	TRINITY_DN12929_c0_g1_i10	PIK57306.1	66.2	447	147	3	314	1648	100	544	4.3e-165	592.0	PIK57306.1 putative MFS-type transporter SLC18B1 [Apostichopus japonicus]	PIK57306.1 putative MFS-type transporter SLC18B1 [Apostichopus japonicus]
Cluster-4263.15708	TRINITY_DN12929_c0_g1_i9	PIK57306.1	66.2	447	147	3	314	1648	100	544	7.5e-165	591.3	PIK57306.1 putative MFS-type transporter SLC18B1 [Apostichopus japonicus]	PIK57306.1 putative MFS-type transporter SLC18B1 [Apostichopus japonicus]
Cluster-4263.15708	TRINITY_DN12929_c0_g1_i2	PIK57306.1	66.2	447	147	3	314	1648	100	544	7.5e-165	591.3	PIK57306.1 putative MFS-type transporter SLC18B1 [Apostichopus japonicus]	PIK57306.1 putative MFS-type transporter SLC18B1 [Apostichopus japonicus]
Cluster-4263.15708	TRINITY_DN12929_c0_g1_i4	PIK57306.1	63.9	249	87	2	355	1095	297	544	1.1e-84	323.9	PIK57306.1 putative MFS-type transporter SLC18B1 [Apostichopus japonicus]	PIK57306.1 putative MFS-type transporter SLC18B1 [Apostichopus japonicus]
Cluster-4263.15709
Cluster-4263.15710
Cluster-4263.15711
Cluster-4263.15712
Cluster-4263.15713
Cluster-4263.15714
Cluster-4263.15714
Cluster-4263.15715	TRINITY_DN16894_c0_g3_i1	PIK52530.1	59.6	312	114	3	1450	527	70	373	9.1e-103	384.8	PIK52530.1 putative L-cysteine desulfhydrase 1 [Apostichopus japonicus]	PIK52530.1 putative L-cysteine desulfhydrase 1 [Apostichopus japonicus]
Cluster-4263.15715	TRINITY_DN16894_c0_g3_i2	PIK52530.1	55.4	184	71	2	1066	527	197	373	1.1e-49	208.0	PIK52530.1 putative L-cysteine desulfhydrase 1 [Apostichopus japonicus]	PIK52530.1 putative L-cysteine desulfhydrase 1 [Apostichopus japonicus]
Cluster-4263.15716
Cluster-4263.15717
Cluster-4263.15717
Cluster-4263.15718
Cluster-4263.15719
Cluster-4263.15720
Cluster-4263.15721
Cluster-4263.15722
Cluster-4263.15723
Cluster-4263.15724	TRINITY_DN8186_c0_g1_i1	PIK58143.1	69.1	732	197	10	175	2325	1	718	1.9e-295	1025.4	PIK58143.1 putative ADAM 17-like protease isoform X1 [Apostichopus japonicus]	PIK58143.1 putative ADAM 17-like protease isoform X1 [Apostichopus japonicus]
Cluster-4263.15725	TRINITY_DN8186_c0_g1_i2	PIK58143.1	69.7	746	197	10	175	2367	1	732	2.8e-304	1055.4	PIK58143.1 putative ADAM 17-like protease isoform X1 [Apostichopus japonicus]	PIK58143.1 putative ADAM 17-like protease isoform X1 [Apostichopus japonicus]
Cluster-4263.15726
Cluster-4263.15727
Cluster-4263.15728
Cluster-4263.15729
Cluster-4263.15730
Cluster-4263.15731	TRINITY_DN62492_c0_g1_i1	XP_022098778.1	53.7	315	139	5	3	941	242	551	1.1e-71	280.4	XP_022098778.1 OTU domain-containing protein 5-B-like [Acanthaster planci]	XP_022098778.1 OTU domain-containing protein 5-B-like [Acanthaster planci]
Cluster-4263.15732
Cluster-4263.15732
Cluster-4263.15733	TRINITY_DN2373_c0_g1_i1	XP_030830576.1	40.4	847	437	19	317	2698	32	863	9.5e-159	571.6	XP_030830576.1 uncharacterized protein LOC100887833 [Strongylocentrotus purpuratus]	XP_030830576.1 uncharacterized protein LOC100887833 [Strongylocentrotus purpuratus]
Cluster-4263.15734	TRINITY_DN2373_c0_g2_i1	PIK34833.1	56.5	62	27	0	828	1013	141	202	3.6e-14	90.5	PIK34833.1 hypothetical protein BSL78_28343 [Apostichopus japonicus]	PIK34833.1 hypothetical protein BSL78_28343 [Apostichopus japonicus]
Cluster-4263.15736
Cluster-4263.15737	TRINITY_DN148_c1_g1_i1	XP_030838064.1	44.9	147	67	2	1288	1728	475	607	2.3e-31	148.7	XP_030838064.1 FK506-binding protein 5 [Strongylocentrotus purpuratus]	XP_030838064.1 FK506-binding protein 5 [Strongylocentrotus purpuratus]<>XP_030838065.1 FK506-binding protein 5 [Strongylocentrotus purpuratus]<>XP_030838066.1 FK506-binding protein 5 [Strongylocentrotus purpuratus]
Cluster-4263.15738
Cluster-4263.15739
Cluster-4263.15739
Cluster-4263.15740
Cluster-4263.15741
Cluster-4263.15742
Cluster-4263.15743
Cluster-4263.15744
Cluster-4263.15745
Cluster-4263.15746
Cluster-4263.15747
Cluster-4263.15748
Cluster-4263.15749
Cluster-4263.15749	TRINITY_DN13012_c0_g1_i1	PIK40037.1	72.1	140	39	0	364	783	24	163	2.2e-55	226.5	PIK40037.1 putative zinc finger CCHC domain-containing protein 3-like [Apostichopus japonicus]	PIK40037.1 putative zinc finger CCHC domain-containing protein 3-like [Apostichopus japonicus]
Cluster-4263.15750
Cluster-4263.15751
Cluster-4263.15752
Cluster-4263.15753
Cluster-4263.15754
Cluster-4263.15755	TRINITY_DN5707_c0_g1_i2	PIK39817.1	61.9	97	37	0	441	151	31	127	6.0e-23	118.2	PIK39817.1 putative proline-rich transmembrane protein 1 [Apostichopus japonicus]	PIK39817.1 putative proline-rich transmembrane protein 1 [Apostichopus japonicus]
Cluster-4263.15755	TRINITY_DN5707_c0_g1_i4	PIK39817.1	56.9	123	48	2	510	151	7	127	2.0e-25	127.1	PIK39817.1 putative proline-rich transmembrane protein 1 [Apostichopus japonicus]	PIK39817.1 putative proline-rich transmembrane protein 1 [Apostichopus japonicus]
Cluster-4263.15756	TRINITY_DN5707_c0_g1_i3	PIK39817.1	56.9	130	50	3	531	151	1	127	2.8e-26	129.4	PIK39817.1 putative proline-rich transmembrane protein 1 [Apostichopus japonicus]	PIK39817.1 putative proline-rich transmembrane protein 1 [Apostichopus japonicus]
Cluster-4263.15757
Cluster-4263.15758
Cluster-4263.15759	TRINITY_DN688_c0_g1_i3	XP_022097010.1	58.0	281	113	2	381	1211	64	343	1.4e-84	325.9	XP_022097010.1 E3 ubiquitin-protein ligase RGLG4-like [Acanthaster planci]	XP_022097010.1 E3 ubiquitin-protein ligase RGLG4-like [Acanthaster planci]
Cluster-4263.15760
Cluster-4263.15761	TRINITY_DN1147_c0_g1_i5	PIK44987.1	41.0	322	172	6	530	1477	13	322	6.2e-63	253.1	PIK44987.1 hypothetical protein BSL78_18171 [Apostichopus japonicus]	PIK44987.1 hypothetical protein BSL78_18171 [Apostichopus japonicus]
Cluster-4263.15762
Cluster-4263.15763
Cluster-4263.15764
Cluster-4263.15765
Cluster-4263.15765
Cluster-4263.15766
Cluster-4263.15767
Cluster-4263.15768
Cluster-4263.15769
Cluster-4263.15770
Cluster-4263.15771
Cluster-4263.15772
Cluster-4263.15773	TRINITY_DN6540_c0_g1_i7	PIK58086.1	73.1	264	71	0	1665	874	26	289	3.4e-109	406.4	PIK58086.1 putative bactericidal permeability-increasing protein [Apostichopus japonicus]	PIK58086.1 putative bactericidal permeability-increasing protein [Apostichopus japonicus]
Cluster-4263.15774	TRINITY_DN6540_c0_g1_i3	PIK39016.1	61.1	494	159	8	2289	874	8	490	3.6e-161	578.9	PIK39016.1 putative bactericidal permeability-increasing protein [Apostichopus japonicus]	PIK39016.1 putative bactericidal permeability-increasing protein [Apostichopus japonicus]
Cluster-4263.15774	TRINITY_DN6540_c0_g1_i1	PIK58086.1	73.0	289	78	0	1740	874	1	289	6.0e-120	442.6	PIK58086.1 putative bactericidal permeability-increasing protein [Apostichopus japonicus]	PIK58086.1 putative bactericidal permeability-increasing protein [Apostichopus japonicus]
Cluster-4263.15775
Cluster-4263.15776
Cluster-4263.15777
Cluster-4263.15778
Cluster-4263.15779
Cluster-4263.15780	TRINITY_DN3421_c0_g1_i1	XP_003726868.1	70.3	175	46	4	3811	3293	5	175	2.0e-61	248.4	XP_003726868.1 achaete-scute homolog 5 [Strongylocentrotus purpuratus]	XP_003726868.1 achaete-scute homolog 5 [Strongylocentrotus purpuratus]
Cluster-4263.15781
Cluster-4263.15783
Cluster-4263.15784
Cluster-4263.15784
Cluster-4263.15785
Cluster-4263.15786
Cluster-4263.15787
Cluster-4263.15788
Cluster-4263.15789
Cluster-4263.15790
Cluster-4263.15791
Cluster-4263.15792	TRINITY_DN4429_c4_g1_i1	PIK48375.1	63.4	525	177	3	5500	3935	44	556	3.0e-54	224.9	PIK48375.1 putative something about silencing protein 10 isoform X1 [Apostichopus japonicus]	PIK48375.1 putative something about silencing protein 10 isoform X1 [Apostichopus japonicus]
Cluster-4263.15793
Cluster-4263.15794	TRINITY_DN133914_c0_g1_i2	PIK59275.1	90.2	561	54	1	415	2094	36	596	6.8e-289	1003.8	PIK59275.1 soluble guanylyl cyclase beta1, partial [Apostichopus japonicus]	PIK59275.1 soluble guanylyl cyclase beta1, partial [Apostichopus japonicus]
Cluster-4263.15794	TRINITY_DN133914_c0_g1_i1	XP_022327918.1	72.7	88	24	0	1000	1263	519	606	4.6e-32	150.2	XP_022327918.1 LOW QUALITY PROTEIN: guanylate cyclase soluble subunit beta-1-like [Crassostrea virginica]	XP_022327918.1 LOW QUALITY PROTEIN: guanylate cyclase soluble subunit beta-1-like [Crassostrea virginica]
Cluster-4263.15795
Cluster-4263.15796	TRINITY_DN17761_c0_g1_i1	AAS38584.1	95.3	43	2	0	23	151	154	196	1.1e-13	87.0	AAS38584.1 guanine nucleotide-binding protein G(q) alpha subunit [Lytechinus variegatus]	AAS38584.1 guanine nucleotide-binding protein G(q) alpha subunit [Lytechinus variegatus]
Cluster-4263.15797	TRINITY_DN17761_c0_g2_i4	AAS38584.1	92.6	353	26	0	411	1469	1	353	4.5e-186	663.3	AAS38584.1 guanine nucleotide-binding protein G(q) alpha subunit [Lytechinus variegatus]	AAS38584.1 guanine nucleotide-binding protein G(q) alpha subunit [Lytechinus variegatus]
Cluster-4263.15798
Cluster-4263.15799	TRINITY_DN1021_c0_g4_i1	PIK59269.1	94.1	169	9	1	178	681	31	199	2.1e-75	295.4	PIK59269.1 putative transcription factor AP-4 [Apostichopus japonicus]	PIK59269.1 putative transcription factor AP-4 [Apostichopus japonicus]
Cluster-4263.15800
Cluster-4263.15801	TRINITY_DN4590_c0_g1_i1	PIK47943.1	92.3	417	32	0	100	1350	9	425	5.3e-223	785.8	PIK47943.1 hypothetical protein BSL78_15191, partial [Apostichopus japonicus]	PIK47943.1 hypothetical protein BSL78_15191, partial [Apostichopus japonicus]
Cluster-4263.15802
Cluster-4263.15803
Cluster-4263.15803
Cluster-4263.15804
Cluster-4263.15805	TRINITY_DN15215_c0_g1_i1	PIK47994.1	58.7	75	29	1	854	636	36	110	1.6e-17	100.5	PIK47994.1 hypothetical protein BSL78_15142 [Apostichopus japonicus]	PIK47994.1 hypothetical protein BSL78_15142 [Apostichopus japonicus]
Cluster-4263.15806
Cluster-4263.15807	TRINITY_DN4760_c1_g1_i1	PIK57048.1	43.9	205	91	7	1310	711	58	243	5.0e-27	132.9	PIK57048.1 hypothetical protein BSL78_06044 [Apostichopus japonicus]	PIK57048.1 hypothetical protein BSL78_06044 [Apostichopus japonicus]
Cluster-4263.15808
Cluster-4263.15809
Cluster-4263.15810	TRINITY_DN9275_c0_g1_i3	PIK54747.1	60.1	401	145	8	4560	3385	1	395	2.7e-133	487.3	PIK54747.1 delta protein [Apostichopus japonicus]	PIK54747.1 delta protein [Apostichopus japonicus]
Cluster-4263.15811
Cluster-4263.15812
Cluster-4263.15813
Cluster-4263.15814	TRINITY_DN10484_c1_g1_i1	PIK62946.1	86.3	291	36	1	185	1045	16	306	2.3e-134	489.6	PIK62946.1 putative ubiquitin-like-conjugating enzyme ATG3 isoform X1 [Apostichopus japonicus]	PIK62946.1 putative ubiquitin-like-conjugating enzyme ATG3 isoform X1 [Apostichopus japonicus]
Cluster-4263.15815
Cluster-4263.15816
Cluster-4263.15817
Cluster-4263.15818	TRINITY_DN1025_c0_g2_i1	PIK56897.1	88.3	589	68	1	2586	820	1	588	2.7e-290	1008.1	PIK56897.1 putative IQ calmodulin-binding motif-containing protein 1 [Apostichopus japonicus]	PIK56897.1 putative IQ calmodulin-binding motif-containing protein 1 [Apostichopus japonicus]
Cluster-4263.15819
Cluster-4263.15820	TRINITY_DN20238_c0_g1_i2	XP_787571.2	89.2	130	14	0	2259	1870	1	130	4.8e-59	239.6	XP_787571.2 protein cornichon homolog 1 [Strongylocentrotus purpuratus]	XP_787571.2 protein cornichon homolog 1 [Strongylocentrotus purpuratus]
Cluster-4263.15821
Cluster-4263.15821
Cluster-4263.15822
Cluster-4263.15823
Cluster-4263.15824
Cluster-4263.15825
Cluster-4263.15826
Cluster-4263.15827
Cluster-4263.15828
Cluster-4263.15829	TRINITY_DN15007_c0_g1_i3	PIK52699.1	84.8	66	9	1	208	14	917	982	4.5e-23	117.9	PIK52699.1 putative kanadaptin [Apostichopus japonicus]	PIK52699.1 putative kanadaptin [Apostichopus japonicus]
Cluster-4263.15829	TRINITY_DN15007_c0_g1_i1	PIK52699.1	53.1	878	366	12	2599	14	135	982	6.4e-191	677.9	PIK52699.1 putative kanadaptin [Apostichopus japonicus]	PIK52699.1 putative kanadaptin [Apostichopus japonicus]
Cluster-4263.15830
Cluster-4263.15831
Cluster-4263.15831
Cluster-4263.15833
Cluster-4263.15834	TRINITY_DN443_c4_g1_i8	XP_022287522.1	52.6	57	27	0	934	1104	241	297	3.4e-07	67.0	XP_022287522.1 uncharacterized protein LOC111100167 [Crassostrea virginica]	XP_022287522.1 uncharacterized protein LOC111100167 [Crassostrea virginica]
Cluster-4263.15835
Cluster-4263.15836
Cluster-4263.15837	TRINITY_DN3917_c0_g1_i4	PIK58466.1	33.5	421	214	7	173	1393	1	369	6.4e-41	180.3	PIK58466.1 putative cell wall protein AWA1-like [Apostichopus japonicus]	PIK58466.1 putative cell wall protein AWA1-like [Apostichopus japonicus]
Cluster-4263.15838
Cluster-4263.15839
Cluster-4263.15840
Cluster-4263.15841
Cluster-4263.15842	TRINITY_DN4725_c0_g1_i1	XP_001180805.3	46.3	147	77	1	83	517	1	147	4.9e-28	136.3	XP_001180805.3 NADH dehydrogenase [ubiquinone] 1 beta subcomplex subunit 6 [Strongylocentrotus purpuratus]	XP_001180805.3 NADH dehydrogenase [ubiquinone] 1 beta subcomplex subunit 6 [Strongylocentrotus purpuratus]
Cluster-4263.15842	TRINITY_DN4725_c0_g1_i4	XP_001180805.3	46.3	147	77	1	83	517	1	147	4.8e-28	136.3	XP_001180805.3 NADH dehydrogenase [ubiquinone] 1 beta subcomplex subunit 6 [Strongylocentrotus purpuratus]	XP_001180805.3 NADH dehydrogenase [ubiquinone] 1 beta subcomplex subunit 6 [Strongylocentrotus purpuratus]
Cluster-4263.15843	TRINITY_DN15540_c0_g2_i1	PIK61714.1	69.2	519	158	2	2144	594	1	519	4.3e-212	748.0	PIK61714.1 putative flavin-containing monoamine oxidase A [Apostichopus japonicus]	PIK61714.1 putative flavin-containing monoamine oxidase A [Apostichopus japonicus]
Cluster-4263.15844
Cluster-4263.15845
Cluster-4263.15846	TRINITY_DN1397_c3_g1_i10	XP_027305427.1	51.3	392	189	2	4458	3289	216	607	1.7e-108	404.8	XP_027305427.1 fatty acid amide hydrolase [Anas platyrhynchos]	XP_027305427.1 fatty acid amide hydrolase [Anas platyrhynchos]
Cluster-4263.15847
Cluster-4263.15848
Cluster-4263.15849
Cluster-4263.15850
Cluster-4263.15851	TRINITY_DN4759_c0_g1_i3	PIK58346.1	70.7	536	157	0	1259	2866	1	536	9.1e-209	737.6	PIK58346.1 putative calsyntenin-1 isoform X2 [Apostichopus japonicus]	PIK58346.1 putative calsyntenin-1 isoform X2 [Apostichopus japonicus]
Cluster-4263.15852	TRINITY_DN4759_c0_g1_i8	PIK58346.1	72.7	242	66	0	2288	1563	295	536	3.8e-80	309.7	PIK58346.1 putative calsyntenin-1 isoform X2 [Apostichopus japonicus]	PIK58346.1 putative calsyntenin-1 isoform X2 [Apostichopus japonicus]
Cluster-4263.15853
Cluster-4263.15854
Cluster-4263.15855
Cluster-4263.15856
Cluster-4263.15857
Cluster-4263.15858
Cluster-4263.15859
Cluster-4263.15860
Cluster-4263.15861
Cluster-4263.15862
Cluster-4263.15863
Cluster-4263.15864
Cluster-4263.15865
Cluster-4263.15865	TRINITY_DN2430_c0_g1_i2	PIK53479.1	97.3	336	9	0	2640	1633	4	339	2.3e-191	679.5	PIK53479.1 putative cAMP-dependent protein kinase catalytic subunit beta-like isoform X2 [Apostichopus japonicus]	PIK53479.1 putative cAMP-dependent protein kinase catalytic subunit beta-like isoform X2 [Apostichopus japonicus]
Cluster-4263.15866
Cluster-4263.15867
Cluster-4263.15868
Cluster-4263.15869
Cluster-4263.15870
Cluster-4263.15870
Cluster-4263.15871
Cluster-4263.15872	TRINITY_DN6297_c1_g1_i1	PIK37528.1	33.8	290	185	3	2020	1154	12	295	2.7e-46	197.6	PIK37528.1 putative histamine N-methyltransferase A [Apostichopus japonicus]	PIK37528.1 putative histamine N-methyltransferase A [Apostichopus japonicus]
Cluster-4263.15873
Cluster-4263.15874	TRINITY_DN6528_c1_g2_i1	PIK43063.1	49.2	372	182	5	2	1108	306	673	3.2e-97	367.1	PIK43063.1 hypothetical protein BSL78_20092 [Apostichopus japonicus]	PIK43063.1 hypothetical protein BSL78_20092 [Apostichopus japonicus]
Cluster-4263.15875
Cluster-4263.15876
Cluster-4263.15877
Cluster-4263.15878
Cluster-4263.15879
Cluster-4263.15880
Cluster-4263.15881
Cluster-4263.15881
Cluster-4263.15881
Cluster-4263.15881
Cluster-4263.15882
Cluster-4263.15883
Cluster-4263.15884
Cluster-4263.15885
Cluster-4263.15886
Cluster-4263.15887
Cluster-4263.15888
Cluster-4263.15889
Cluster-4263.15890
Cluster-4263.15891	TRINITY_DN10121_c0_g1_i2	PIK41308.1	73.3	595	124	5	17	1780	44	610	6.2e-246	860.5	PIK41308.1 hypothetical protein BSL78_21838 [Apostichopus japonicus]	PIK41308.1 hypothetical protein BSL78_21838 [Apostichopus japonicus]
Cluster-4263.15892
Cluster-4263.15893
Cluster-4263.15894
Cluster-4263.15895
Cluster-4263.15896
Cluster-4263.15897	TRINITY_DN7334_c1_g1_i3	BAU71486.1	77.6	379	8	1	4742	3837	1	379	1.2e-110	412.1	BAU71486.1 aristaless-like homeobox protein [Holothuria leucospilota]	BAU71486.1 aristaless-like homeobox protein [Holothuria leucospilota]
Cluster-4263.15898
Cluster-4263.15899
Cluster-4263.15900
Cluster-4263.15901
Cluster-4263.15901
Cluster-4263.15902
Cluster-4263.15902
Cluster-4263.15903
Cluster-4263.15904
Cluster-4263.15905
Cluster-4263.15906
Cluster-4263.15907
Cluster-4263.15908
Cluster-4263.15909
Cluster-4263.15909
Cluster-4263.15910
Cluster-4263.15911
Cluster-4263.15912
Cluster-4263.15913
Cluster-4263.15914
Cluster-4263.15915	TRINITY_DN27568_c1_g1_i1	XP_030848860.1	64.6	82	29	0	568	813	60	141	1.2e-23	122.1	XP_030848860.1 proline-rich transmembrane protein 1-like isoform X1 [Strongylocentrotus purpuratus]	XP_030848860.1 proline-rich transmembrane protein 1-like isoform X1 [Strongylocentrotus purpuratus]
Cluster-4263.15916
Cluster-4263.15917
Cluster-4263.15918
Cluster-4263.15919
Cluster-4263.15920
Cluster-4263.15921
Cluster-4263.15922
Cluster-4263.15923
Cluster-4263.15924
Cluster-4263.15925	TRINITY_DN2316_c0_g1_i3	PIK56948.1	80.5	329	63	1	96	1079	1	329	1.8e-156	563.9	PIK56948.1 hypothetical protein BSL78_06149 [Apostichopus japonicus]	PIK56948.1 hypothetical protein BSL78_06149 [Apostichopus japonicus]
Cluster-4263.15925	TRINITY_DN2316_c0_g1_i7	PIK56948.1	80.5	329	63	1	96	1079	1	329	1.8e-156	563.9	PIK56948.1 hypothetical protein BSL78_06149 [Apostichopus japonicus]	PIK56948.1 hypothetical protein BSL78_06149 [Apostichopus japonicus]
Cluster-4263.15926
Cluster-4263.15927
Cluster-4263.15928	TRINITY_DN28168_c0_g2_i1	PIK35525.1	54.3	247	105	3	135	866	1	242	4.7e-56	230.3	PIK35525.1 putative tetraspanin-1 [Apostichopus japonicus]	PIK35525.1 putative tetraspanin-1 [Apostichopus japonicus]
Cluster-4263.15929
Cluster-4263.15930	TRINITY_DN13381_c0_g1_i2	PIK44225.1	70.7	188	25	1	223	696	1	188	1.1e-63	253.8	PIK44225.1 putative mitotic spindle-associated MMXD complex subunit MIP18 [Apostichopus japonicus]	PIK44225.1 putative mitotic spindle-associated MMXD complex subunit MIP18 [Apostichopus japonicus]
Cluster-4263.15931
Cluster-4263.15932
Cluster-4263.15933
Cluster-4263.15934
Cluster-4263.15935
Cluster-4263.15936	TRINITY_DN546_c5_g1_i1	PIK43698.1	75.6	250	60	1	256	1002	1	250	4.1e-94	356.3	PIK43698.1 putative gamma-secretase subunit Aph-1-like [Apostichopus japonicus]	PIK43698.1 putative gamma-secretase subunit Aph-1-like [Apostichopus japonicus]
Cluster-4263.15937
Cluster-4263.15938
Cluster-4263.15939	TRINITY_DN1484_c0_g1_i8	XP_030844894.1	67.3	364	110	4	5	1096	599	953	1.6e-138	503.8	XP_030844894.1 liprin-beta-1 isoform X5 [Strongylocentrotus purpuratus]	XP_030844894.1 liprin-beta-1 isoform X5 [Strongylocentrotus purpuratus]
Cluster-4263.15939	TRINITY_DN1484_c0_g1_i5	XP_030844894.1	67.3	364	110	4	5	1096	599	953	1.5e-138	503.8	XP_030844894.1 liprin-beta-1 isoform X5 [Strongylocentrotus purpuratus]	XP_030844894.1 liprin-beta-1 isoform X5 [Strongylocentrotus purpuratus]
Cluster-4263.15940
Cluster-4263.15941
Cluster-4263.15942	TRINITY_DN4986_c0_g1_i4	XP_030830948.1	76.1	553	131	1	4459	2804	115	667	1.9e-260	909.8	XP_030830948.1 phosphoenolpyruvate carboxykinase, cytosolic [GTP] isoform X1 [Strongylocentrotus purpuratus]	XP_030830948.1 phosphoenolpyruvate carboxykinase, cytosolic [GTP] isoform X1 [Strongylocentrotus purpuratus]
Cluster-4263.15943	TRINITY_DN7775_c0_g2_i8	XP_029883291.1	87.9	264	27	1	2787	1996	3	261	1.9e-121	447.2	XP_029883291.1 polyubiquitin-C isoform X1 [Aquila chrysaetos chrysaetos]	XP_029883291.1 polyubiquitin-C isoform X1 [Aquila chrysaetos chrysaetos]
Cluster-4263.15944	TRINITY_DN7775_c0_g2_i3	XP_029883291.1	87.9	264	27	1	2955	2164	3	261	2.0e-121	447.2	XP_029883291.1 polyubiquitin-C isoform X1 [Aquila chrysaetos chrysaetos]	XP_029883291.1 polyubiquitin-C isoform X1 [Aquila chrysaetos chrysaetos]
Cluster-4263.15945	TRINITY_DN7775_c0_g2_i2	PNF17023.1	31.6	174	105	4	27	509	29	201	8.0e-13	85.1	PNF17023.1 hypothetical protein B7P43_G02754 [Cryptotermes secundus]	PNF17023.1 hypothetical protein B7P43_G02754 [Cryptotermes secundus]
Cluster-4263.15946
Cluster-4263.15947
Cluster-4263.15948
Cluster-4263.15949
Cluster-4263.15950
Cluster-4263.15951
Cluster-4263.15953
Cluster-4263.15954
Cluster-4263.15955
Cluster-4263.15956
Cluster-4263.15957
Cluster-4263.15958
Cluster-4263.15959
Cluster-4263.15960
Cluster-4263.15961
Cluster-4263.15962
Cluster-4263.15963	TRINITY_DN150991_c0_g1_i1	PIK43923.1	67.5	452	144	3	1727	378	16	466	4.9e-162	581.6	PIK43923.1 putative galanin receptor type 1, partial [Apostichopus japonicus]	PIK43923.1 putative galanin receptor type 1, partial [Apostichopus japonicus]
Cluster-4263.15964
Cluster-4263.15967
Cluster-4263.15968
Cluster-4263.15969
Cluster-4263.15970
Cluster-4263.15972	TRINITY_DN16405_c0_g1_i1	XP_013778209.1	34.9	281	169	3	172	1002	6	276	1.5e-38	172.2	XP_013778209.1 neural Wiskott-Aldrich syndrome protein-like isoform X1 [Limulus polyphemus]	XP_013778209.1 neural Wiskott-Aldrich syndrome protein-like isoform X1 [Limulus polyphemus]
Cluster-4263.15973
Cluster-4263.15974
Cluster-4263.15975
Cluster-4263.15976
Cluster-4263.15977
Cluster-4263.15978
Cluster-4263.15979
Cluster-4263.15980
Cluster-4263.15981
Cluster-4263.15982
Cluster-4263.15983
Cluster-4263.15984	TRINITY_DN2140_c0_g1_i4	XP_787081.3	90.7	464	43	0	3335	1944	1	464	6.5e-241	844.3	XP_787081.3 eukaryotic translation initiation factor 2 subunit 3 isoform X1 [Strongylocentrotus purpuratus]	XP_787081.3 eukaryotic translation initiation factor 2 subunit 3 isoform X1 [Strongylocentrotus purpuratus]
Cluster-4263.15985
Cluster-4263.15986
Cluster-4263.15987
Cluster-4263.15988
Cluster-4263.15989
Cluster-4263.15990	TRINITY_DN10222_c1_g1_i1	PIK49122.1	62.9	423	149	4	252	1499	22	443	2.9e-160	575.9	PIK49122.1 hypothetical protein BSL78_14019, partial [Apostichopus japonicus]	PIK49122.1 hypothetical protein BSL78_14019, partial [Apostichopus japonicus]
Cluster-4263.15991
Cluster-4263.15992
Cluster-4263.15993
Cluster-4263.15994
Cluster-4263.15995
Cluster-4263.15996
Cluster-4263.15997
Cluster-4263.15998
Cluster-4263.15999
Cluster-4263.16000
Cluster-4263.16001
Cluster-4263.16002
Cluster-4263.16003	TRINITY_DN14157_c0_g1_i1	PIK50581.1	53.7	533	228	9	3333	1750	444	962	4.1e-160	575.9	PIK50581.1 putative A disintegrin and metalloproteinase with thrombospondin motifs 7 [Apostichopus japonicus]	PIK50581.1 putative A disintegrin and metalloproteinase with thrombospondin motifs 7 [Apostichopus japonicus]
Cluster-4263.16004	TRINITY_DN1638_c0_g1_i2	PIK41876.1	90.7	871	81	0	133	2745	1	871	0.0e+00	1542.7	PIK41876.1 putative coatomer subunit gamma-2 [Apostichopus japonicus]	PIK41876.1 putative coatomer subunit gamma-2 [Apostichopus japonicus]
Cluster-4263.16004	TRINITY_DN1638_c0_g1_i5	PIK41876.1	90.7	871	81	0	133	2745	1	871	0.0e+00	1542.7	PIK41876.1 putative coatomer subunit gamma-2 [Apostichopus japonicus]	PIK41876.1 putative coatomer subunit gamma-2 [Apostichopus japonicus]
Cluster-4263.16005
Cluster-4263.16006	TRINITY_DN9584_c0_g1_i5	XP_030841747.1	63.7	303	109	1	2657	1752	434	736	5.5e-107	399.1	XP_030841747.1 bifunctional UDP-N-acetylglucosamine 2-epimerase/N-acetylmannosamine kinase isoform X2 [Strongylocentrotus purpuratus]	XP_030841747.1 bifunctional UDP-N-acetylglucosamine 2-epimerase/N-acetylmannosamine kinase isoform X2 [Strongylocentrotus purpuratus]
Cluster-4263.16007
Cluster-4263.16008
Cluster-4263.16009
Cluster-4263.16010
Cluster-4263.16011
Cluster-4263.16011
Cluster-4263.16012
Cluster-4263.16013
Cluster-4263.16014
Cluster-4263.16015
Cluster-4263.16016	TRINITY_DN3547_c0_g1_i1	XP_022094435.1	43.6	2049	918	58	542	6121	813	2813	0.0e+00	1224.5	XP_022094435.1 probable JmjC domain-containing histone demethylation protein 2C isoform X1 [Acanthaster planci]	XP_022094435.1 probable JmjC domain-containing histone demethylation protein 2C isoform X1 [Acanthaster planci]
Cluster-4263.16017
Cluster-4263.16018
Cluster-4263.16019
Cluster-4263.16020
Cluster-4263.16021	TRINITY_DN6498_c0_g1_i2	PIK55242.1	61.4	215	82	1	2921	2277	817	1030	8.3e-75	292.7	PIK55242.1 putative fibrillin-2-like isoform X1 [Apostichopus japonicus]	PIK55242.1 putative fibrillin-2-like isoform X1 [Apostichopus japonicus]
Cluster-4263.16021	TRINITY_DN6498_c0_g1_i1	PIK55242.1	66.4	1021	273	4	5321	2277	74	1030	0.0e+00	1395.2	PIK55242.1 putative fibrillin-2-like isoform X1 [Apostichopus japonicus]	PIK55242.1 putative fibrillin-2-like isoform X1 [Apostichopus japonicus]
Cluster-4263.16022
Cluster-4263.16023
Cluster-4263.16024	TRINITY_DN129391_c0_g1_i1	XP_030856198.1	45.2	177	90	2	612	91	14	186	1.6e-32	149.8	XP_030856198.1 ankyrin repeat, SAM and basic leucine zipper domain-containing protein 1 [Strongylocentrotus purpuratus]	XP_030856198.1 ankyrin repeat, SAM and basic leucine zipper domain-containing protein 1 [Strongylocentrotus purpuratus]
Cluster-4263.16027
Cluster-4263.16028	TRINITY_DN2385_c0_g1_i5	PIK56713.1	77.8	392	75	8	960	2111	1	388	1.7e-155	560.5	PIK56713.1 putative E3 SUMO-protein ligase PIAS2 isoform X2 [Apostichopus japonicus]	PIK56713.1 putative E3 SUMO-protein ligase PIAS2 isoform X2 [Apostichopus japonicus]
Cluster-4263.16029	TRINITY_DN2385_c0_g1_i3	PIK56713.1	80.9	419	70	7	960	2204	1	413	5.0e-179	639.8	PIK56713.1 putative E3 SUMO-protein ligase PIAS2 isoform X2 [Apostichopus japonicus]	PIK56713.1 putative E3 SUMO-protein ligase PIAS2 isoform X2 [Apostichopus japonicus]
Cluster-4263.16030
Cluster-4263.16031
Cluster-4263.16032
Cluster-4263.16033
Cluster-4263.16034
Cluster-4263.16035
Cluster-4263.16036
Cluster-4263.16037
Cluster-4263.16038	TRINITY_DN98197_c0_g2_i1	PIK62215.1	61.1	149	57	1	664	218	404	551	1.2e-50	209.9	PIK62215.1 putative asparagine synthetase [Apostichopus japonicus]	PIK62215.1 putative asparagine synthetase [Apostichopus japonicus]
Cluster-4263.16039
Cluster-4263.16040
Cluster-4263.16041
Cluster-4263.16042
Cluster-4263.16043
Cluster-4263.16044	TRINITY_DN405_c0_g1_i4	PIK58435.1	74.1	232	58	2	7370	6675	1	230	5.0e-84	324.3	PIK58435.1 putative RNA-binding protein 16 [Apostichopus japonicus]	PIK58435.1 putative RNA-binding protein 16 [Apostichopus japonicus]
Cluster-4263.16045
Cluster-4263.16046	TRINITY_DN30108_c0_g1_i1	PIK60236.1	51.4	107	44	2	776	1090	8	108	2.3e-22	118.2	PIK60236.1 hypothetical protein BSL78_02864 [Apostichopus japonicus]	PIK60236.1 hypothetical protein BSL78_02864 [Apostichopus japonicus]
Cluster-4263.16047
Cluster-4263.16048
Cluster-4263.16048
Cluster-4263.16049
Cluster-4263.16050
Cluster-4263.16051	TRINITY_DN1480_c0_g1_i5	PIK62667.1	64.1	499	179	0	3751	2255	1	499	2.3e-183	653.3	PIK62667.1 putative cholesterol 24-hydroxylase [Apostichopus japonicus]	PIK62667.1 putative cholesterol 24-hydroxylase [Apostichopus japonicus]
Cluster-4263.16052	TRINITY_DN1480_c0_g1_i2	PIK62667.1	64.1	499	179	0	3794	2298	1	499	2.4e-183	653.3	PIK62667.1 putative cholesterol 24-hydroxylase [Apostichopus japonicus]	PIK62667.1 putative cholesterol 24-hydroxylase [Apostichopus japonicus]
Cluster-4263.16053
Cluster-4263.16055
Cluster-4263.16059	TRINITY_DN583_c0_g2_i2	PIK50444.1	54.5	798	311	9	1217	3580	239	994	1.2e-99	375.6	PIK50444.1 hypothetical protein BSL78_12683 [Apostichopus japonicus]	PIK50444.1 hypothetical protein BSL78_12683 [Apostichopus japonicus]
Cluster-4263.16060
Cluster-4263.16061
Cluster-4263.16062
Cluster-4263.16063
Cluster-4263.16064
Cluster-4263.16065
Cluster-4263.16066
Cluster-4263.16067
Cluster-4263.16068
Cluster-4263.16069
Cluster-4263.16070	TRINITY_DN6179_c0_g1_i5	XP_030830265.1	56.2	112	49	0	3106	2771	1	112	1.5e-29	142.1	XP_030830265.1 ubiquinol-cytochrome-c reductase complex assembly factor 2-like [Strongylocentrotus purpuratus]	XP_030830265.1 ubiquinol-cytochrome-c reductase complex assembly factor 2-like [Strongylocentrotus purpuratus]
Cluster-4263.16071
Cluster-4263.16072
Cluster-4263.16073
Cluster-4263.16074
Cluster-4263.16075
Cluster-4263.16076
Cluster-4263.16077
Cluster-4263.16078
Cluster-4263.16079
Cluster-4263.16080
Cluster-4263.16081
Cluster-4263.16082
Cluster-4263.16083	TRINITY_DN2594_c0_g1_i4	PIK50354.1	30.1	438	290	8	4056	2764	6	434	5.8e-50	210.3	PIK50354.1 hypothetical protein BSL78_12771 [Apostichopus japonicus]	PIK50354.1 hypothetical protein BSL78_12771 [Apostichopus japonicus]
Cluster-4263.16084
Cluster-4263.16085
Cluster-4263.16086
Cluster-4263.16087	TRINITY_DN3005_c1_g2_i10	PIK60820.1	98.9	94	1	0	262	543	24	117	3.5e-40	177.2	PIK60820.1 putative DNA polymerase epsilon subunit 3 [Apostichopus japonicus]	PIK60820.1 putative DNA polymerase epsilon subunit 3 [Apostichopus japonicus]
Cluster-4263.16088
Cluster-4263.16088
Cluster-4263.16089
Cluster-4263.16090
Cluster-4263.16091
Cluster-4263.16092
Cluster-4263.16093
Cluster-4263.16094
Cluster-4263.16095
Cluster-4263.16096
Cluster-4263.16097
Cluster-4263.16097
Cluster-4263.16098
Cluster-4263.16099
Cluster-4263.16100
Cluster-4263.16101	TRINITY_DN3352_c0_g1_i15	XP_030853506.1	52.8	636	268	9	2	1828	418	1048	2.4e-170	611.3	XP_030853506.1 GTPase-activating Rap/Ran-GAP domain-like protein 3 [Strongylocentrotus purpuratus]	XP_030853506.1 GTPase-activating Rap/Ran-GAP domain-like protein 3 [Strongylocentrotus purpuratus]
Cluster-4263.16102
Cluster-4263.16102
Cluster-4263.16103
Cluster-4263.16104
Cluster-4263.16105
Cluster-4263.16106
Cluster-4263.16107
Cluster-4263.16108
Cluster-4263.16109
Cluster-4263.16110
Cluster-4263.16111
Cluster-4263.16112
Cluster-4263.16113
Cluster-4263.16114	TRINITY_DN47886_c0_g1_i6	PIK43061.1	35.8	452	243	10	2952	1660	1	426	4.6e-75	293.5	PIK43061.1 hypothetical protein BSL78_20090 [Apostichopus japonicus]	PIK43061.1 hypothetical protein BSL78_20090 [Apostichopus japonicus]
Cluster-4263.16115	TRINITY_DN25588_c0_g1_i2	XP_030855649.1	33.0	285	124	6	739	1407	28	307	4.5e-25	127.1	XP_030855649.1 uncharacterized protein LOC100891868 [Strongylocentrotus purpuratus]	XP_030855649.1 uncharacterized protein LOC100891868 [Strongylocentrotus purpuratus]
Cluster-4263.16115	TRINITY_DN25588_c0_g1_i1	XP_002732403.1	44.7	85	47	0	197	451	188	272	3.2e-15	92.8	XP_002732403.1 PREDICTED: uncharacterized protein LOC100377816 [Saccoglossus kowalevskii]	XP_002732403.1 PREDICTED: uncharacterized protein LOC100377816 [Saccoglossus kowalevskii]
Cluster-4263.16116
Cluster-4263.16117
Cluster-4263.16118
Cluster-4263.16119
Cluster-4263.16120
Cluster-4263.16121
Cluster-4263.16122
Cluster-4263.16123
Cluster-4263.16124
Cluster-4263.16125
Cluster-4263.16126
Cluster-4263.16127
Cluster-4263.16128
Cluster-4263.16129
Cluster-4263.16130
Cluster-4263.16131
Cluster-4263.16131
Cluster-4263.16132
Cluster-4263.16133
Cluster-4263.16134
Cluster-4263.16135
Cluster-4263.16136
Cluster-4263.16137
Cluster-4263.16138
Cluster-4263.16139
Cluster-4263.16140
Cluster-4263.16141
Cluster-4263.16142
Cluster-4263.16143
Cluster-4263.16144
Cluster-4263.16145
Cluster-4263.16146
Cluster-4263.16147
Cluster-4263.16148
Cluster-4263.16149
Cluster-4263.16150
Cluster-4263.16151	TRINITY_DN4922_c0_g1_i1	PIK50154.1	59.7	365	107	8	201	1196	21	378	2.3e-96	364.4	PIK50154.1 hypothetical protein BSL78_12952 [Apostichopus japonicus]	PIK50154.1 hypothetical protein BSL78_12952 [Apostichopus japonicus]
Cluster-4263.16151	TRINITY_DN4922_c0_g1_i4	PIK50154.1	59.7	365	107	8	292	1287	21	378	3.4e-96	364.4	PIK50154.1 hypothetical protein BSL78_12952 [Apostichopus japonicus]	PIK50154.1 hypothetical protein BSL78_12952 [Apostichopus japonicus]
Cluster-4263.16152	TRINITY_DN3180_c0_g1_i3	PIK36190.1	67.9	602	193	0	4561	2756	13	614	3.5e-256	895.6	PIK36190.1 putative endothelin-converting enzyme 1 [Apostichopus japonicus]	PIK36190.1 putative endothelin-converting enzyme 1 [Apostichopus japonicus]
Cluster-4263.16153
Cluster-4263.16154
Cluster-4263.16155
Cluster-4263.16156	TRINITY_DN4074_c0_g1_i1	PIK53731.1	86.9	350	46	0	217	1266	13	362	2.2e-173	620.2	PIK53731.1 putative nuclear receptor ROR-beta [Apostichopus japonicus]	PIK53731.1 putative nuclear receptor ROR-beta [Apostichopus japonicus]
Cluster-4263.16157
Cluster-4263.16158	TRINITY_DN1895_c0_g1_i6	PIK41982.1	72.6	190	47	1	677	1231	110	299	5.9e-73	286.6	PIK41982.1 putative AT-rich interactive domain-containing protein 1A-like [Apostichopus japonicus]	PIK41982.1 putative AT-rich interactive domain-containing protein 1A-like [Apostichopus japonicus]
Cluster-4263.16159
Cluster-4263.16160
Cluster-4263.16161
Cluster-4263.16162
Cluster-4263.16163	TRINITY_DN3538_c3_g1_i2	PIK57748.1	64.7	326	113	2	2904	1927	2	325	3.9e-120	443.0	PIK57748.1 putative homocysteine S-methyltransferase 1-like [Apostichopus japonicus]	PIK57748.1 putative homocysteine S-methyltransferase 1-like [Apostichopus japonicus]
Cluster-4263.16164
Cluster-4263.16165
Cluster-4263.16166
Cluster-4263.16167	TRINITY_DN227315_c0_g2_i1	XP_022111228.1	46.1	308	165	1	191	1114	18	324	3.9e-76	296.2	XP_022111228.1 sulfotransferase family cytosolic 1B member 1-like [Acanthaster planci]	XP_022111228.1 sulfotransferase family cytosolic 1B member 1-like [Acanthaster planci]
Cluster-4263.16168
Cluster-4263.16169
Cluster-4263.16170
Cluster-4263.16171
Cluster-4263.16172
Cluster-4263.16173
Cluster-4263.16174
Cluster-4263.16175
Cluster-4263.16175
Cluster-4263.16176
Cluster-4263.16177
Cluster-4263.16178
Cluster-4263.16179
Cluster-4263.16180
Cluster-4263.16181
Cluster-4263.16182
Cluster-4263.16183
Cluster-4263.16184
Cluster-4263.16185
Cluster-4263.16186
Cluster-4263.16186
Cluster-4263.16187	TRINITY_DN1907_c0_g1_i4	PIK57307.1	48.3	234	115	1	113	796	1	234	4.4e-50	209.5	PIK57307.1 putative DNA-directed RNA polymerase II subunit GRINL1A [Apostichopus japonicus]	PIK57307.1 putative DNA-directed RNA polymerase II subunit GRINL1A [Apostichopus japonicus]
Cluster-4263.16188
Cluster-4263.16189
Cluster-4263.16190
Cluster-4263.16191
Cluster-4263.16192
Cluster-4263.16193
Cluster-4263.16194
Cluster-4263.16195
Cluster-4263.16196
Cluster-4263.16197	TRINITY_DN366_c0_g1_i7	ADD73868.1	92.9	538	38	0	140	1753	1	538	3.9e-296	1027.7	ADD73868.1 aldehyde dehydrogenase 7A1 [Holothuria glaberrima]	ADD73868.1 aldehyde dehydrogenase 7A1 [Holothuria glaberrima]
Cluster-4263.16198
Cluster-4263.16199	TRINITY_DN10506_c1_g1_i9	PIK36082.1	66.7	213	71	0	312	950	1	213	1.0e-74	292.0	PIK36082.1 putative endoplasmic reticulum resident protein 29-like, partial [Apostichopus japonicus]	PIK36082.1 putative endoplasmic reticulum resident protein 29-like, partial [Apostichopus japonicus]
Cluster-4263.16200
Cluster-4263.16201
Cluster-4263.16202
Cluster-4263.16203
Cluster-4263.16204
Cluster-4263.16205	TRINITY_DN1880_c0_g2_i1	PIK34224.1	96.2	132	5	0	195	590	1	132	3.1e-64	256.5	PIK34224.1 putative succinate dehydrogenase [Apostichopus japonicus]	PIK34224.1 putative succinate dehydrogenase [Apostichopus japonicus]
Cluster-4263.16206
Cluster-4263.16207
Cluster-4263.16208
Cluster-4263.16209
Cluster-4263.16210
Cluster-4263.16211	TRINITY_DN10865_c0_g1_i3	PIK40061.1	83.7	306	44	4	6022	5114	1	303	2.5e-134	491.1	PIK40061.1 putative RNA-binding protein MEX3B-like [Apostichopus japonicus]	PIK40061.1 putative RNA-binding protein MEX3B-like [Apostichopus japonicus]
Cluster-4263.16212
Cluster-4263.16213
Cluster-4263.16213
Cluster-4263.16214
Cluster-4263.16215
Cluster-4263.16215	TRINITY_DN6856_c0_g1_i4	PIK35633.1	82.4	442	70	2	2	1327	232	665	1.0e-203	721.5	PIK35633.1 putative ankyrin repeat and BTB/POZ domain-containing protein BTBD11-like, partial [Apostichopus japonicus]	PIK35633.1 putative ankyrin repeat and BTB/POZ domain-containing protein BTBD11-like, partial [Apostichopus japonicus]
Cluster-4263.16216
Cluster-4263.16217	TRINITY_DN40441_c0_g1_i2	XP_030844463.1	40.7	172	87	5	504	1	77	237	1.3e-21	113.6	XP_030844463.1 2-oxoglutarate-dependent dioxygenase htyE isoform X1 [Strongylocentrotus purpuratus]	XP_030844463.1 2-oxoglutarate-dependent dioxygenase htyE isoform X1 [Strongylocentrotus purpuratus]
Cluster-4263.16218	TRINITY_DN4295_c0_g1_i4	XP_030844463.1	47.5	322	153	5	1919	966	14	323	2.0e-75	293.9	XP_030844463.1 2-oxoglutarate-dependent dioxygenase htyE isoform X1 [Strongylocentrotus purpuratus]	XP_030844463.1 2-oxoglutarate-dependent dioxygenase htyE isoform X1 [Strongylocentrotus purpuratus]
Cluster-4263.16219	TRINITY_DN4295_c0_g1_i6	XP_030844463.1	46.1	323	158	5	1988	1032	14	324	5.6e-73	285.8	XP_030844463.1 2-oxoglutarate-dependent dioxygenase htyE isoform X1 [Strongylocentrotus purpuratus]	XP_030844463.1 2-oxoglutarate-dependent dioxygenase htyE isoform X1 [Strongylocentrotus purpuratus]
Cluster-4263.16220
Cluster-4263.16221	TRINITY_DN10370_c1_g1_i3	PIK43361.1	38.5	218	121	5	1046	402	130	337	4.2e-28	136.0	PIK43361.1 hypothetical protein BSL78_19793 [Apostichopus japonicus]	PIK43361.1 hypothetical protein BSL78_19793 [Apostichopus japonicus]
Cluster-4263.16222
Cluster-4263.16223	TRINITY_DN1055_c0_g1_i2	PIK54322.1	53.5	881	315	23	135	2630	9	843	1.3e-186	664.8	PIK54322.1 putative transcriptional repressor p66-beta isoform X1 [Apostichopus japonicus]	PIK54322.1 putative transcriptional repressor p66-beta isoform X1 [Apostichopus japonicus]
Cluster-4263.16224
Cluster-4263.16225	TRINITY_DN2788_c3_g1_i1	XP_011679734.1	89.5	305	32	0	3151	2237	1	305	9.1e-152	548.1	XP_011679734.1 ras-related GTP-binding protein A [Strongylocentrotus purpuratus]	XP_011679734.1 ras-related GTP-binding protein A [Strongylocentrotus purpuratus]
Cluster-4263.16226	TRINITY_DN10882_c0_g1_i8	XP_028407966.1	30.9	304	202	4	2	904	240	538	2.8e-29	141.0	XP_028407966.1 uncharacterized protein LOC114530582 [Dendronephthya gigantea]	XP_028407966.1 uncharacterized protein LOC114530582 [Dendronephthya gigantea]
Cluster-4263.16226	TRINITY_DN10882_c0_g1_i4	XP_015758992.1	28.5	628	411	15	77	1903	2	610	4.9e-50	209.9	XP_015758992.1 PREDICTED: RNA-directed DNA polymerase from mobile element jockey-like [Acropora digitifera]	XP_015758992.1 PREDICTED: RNA-directed DNA polymerase from mobile element jockey-like [Acropora digitifera]
Cluster-4263.16227	TRINITY_DN10882_c0_g1_i7	XP_012566604.1	47.5	80	42	0	400	639	54	133	2.1e-11	80.9	XP_012566604.1 PREDICTED: uncharacterized protein LOC105850712, partial [Hydra vulgaris]	XP_012566604.1 PREDICTED: uncharacterized protein LOC105850712, partial [Hydra vulgaris]
Cluster-4263.16227	TRINITY_DN10882_c0_g1_i6	XP_015757222.1	43.6	211	109	3	1162	1767	47	256	3.3e-35	160.6	XP_015757222.1 PREDICTED: RNA-directed DNA polymerase from mobile element jockey-like [Acropora digitifera]	XP_015757222.1 PREDICTED: RNA-directed DNA polymerase from mobile element jockey-like [Acropora digitifera]<>XP_015748553.1 PREDICTED: RNA-directed DNA polymerase from mobile element jockey-like [Acropora digitifera]
Cluster-4263.16228
Cluster-4263.16229
Cluster-4263.16230
Cluster-4263.16231	TRINITY_DN2098_c1_g1_i5	PIK62283.1	41.5	246	134	4	259	969	37	281	1.8e-41	181.4	PIK62283.1 hypothetical protein BSL78_00806 [Apostichopus japonicus]	PIK62283.1 hypothetical protein BSL78_00806 [Apostichopus japonicus]
Cluster-4263.16232
Cluster-4263.16233
Cluster-4263.16234
Cluster-4263.16235
Cluster-4263.16236
Cluster-4263.16237
Cluster-4263.16238	TRINITY_DN1497_c1_g2_i1	PIK47396.1	43.5	308	166	3	2914	1994	12	312	1.3e-75	295.0	PIK47396.1 putative follistatin isoform X2 [Apostichopus japonicus]	PIK47396.1 putative follistatin isoform X2 [Apostichopus japonicus]
Cluster-4263.16239
Cluster-4263.16240
Cluster-4263.16241
Cluster-4263.16242
Cluster-4263.16243	TRINITY_DN1125_c0_g1_i3	ODM96796.1	53.8	52	24	0	351	506	425	476	2.3e-08	71.6	ODM96796.1 putative zinc finger protein [Orchesella cincta]	ODM96796.1 putative zinc finger protein [Orchesella cincta]
Cluster-4263.16244
Cluster-4263.16245
Cluster-4263.16246
Cluster-4263.16247
Cluster-4263.16249
Cluster-4263.16250
Cluster-4263.16251
Cluster-4263.16252
Cluster-4263.16253
Cluster-4263.16253
Cluster-4263.16254	TRINITY_DN7576_c0_g1_i1	XP_019615509.1	46.4	110	58	1	5197	4868	676	784	2.9e-19	109.0	XP_019615509.1 PREDICTED: extensin-like isoform X1 [Branchiostoma belcheri]	XP_019615509.1 PREDICTED: extensin-like isoform X1 [Branchiostoma belcheri]
Cluster-4263.16255
Cluster-4263.16256	TRINITY_DN12153_c0_g1_i4	XP_026018603.1	44.5	263	127	2	947	171	861	1108	2.1e-57	233.8	XP_026018603.1 uncharacterized protein LOC113019249 [Astatotilapia calliptera]	XP_026018603.1 uncharacterized protein LOC113019249 [Astatotilapia calliptera]
Cluster-4263.16257
Cluster-4263.16258
Cluster-4263.16258
Cluster-4263.16259	TRINITY_DN13738_c0_g1_i1	PIK43617.1	62.5	603	221	4	88	1887	1	601	1.4e-227	799.7	PIK43617.1 putative cholinesterase 1 [Apostichopus japonicus]	PIK43617.1 putative cholinesterase 1 [Apostichopus japonicus]
Cluster-4263.16260
Cluster-4263.16261
Cluster-4263.16262	TRINITY_DN16146_c0_g1_i6	PIK54698.1	66.7	442	141	3	2552	1233	14	451	1.9e-148	537.0	PIK54698.1 hypothetical protein BSL78_08393 [Apostichopus japonicus]	PIK54698.1 hypothetical protein BSL78_08393 [Apostichopus japonicus]
Cluster-4263.16263
Cluster-4263.16264
Cluster-4263.16265
Cluster-4263.16266	TRINITY_DN15797_c0_g1_i1	PIK58255.1	78.9	800	168	1	216	2612	2	801	0.0e+00	1297.7	PIK58255.1 putative exportin-5 [Apostichopus japonicus]	PIK58255.1 putative exportin-5 [Apostichopus japonicus]
Cluster-4263.16267
Cluster-4263.16268
Cluster-4263.16269	TRINITY_DN7024_c0_g1_i6	PIK50796.1	64.9	445	156	0	2891	1557	6	450	2.0e-156	563.9	PIK50796.1 putative cytochrome P450 4V2 [Apostichopus japonicus]	PIK50796.1 putative cytochrome P450 4V2 [Apostichopus japonicus]
Cluster-4263.16269	TRINITY_DN7024_c0_g1_i4	PIK50796.1	64.9	445	156	0	2891	1557	6	450	2.0e-156	563.9	PIK50796.1 putative cytochrome P450 4V2 [Apostichopus japonicus]	PIK50796.1 putative cytochrome P450 4V2 [Apostichopus japonicus]
Cluster-4263.16270	TRINITY_DN7024_c0_g2_i1	PIK50796.1	77.0	74	17	0	230	9	131	204	1.9e-24	123.2	PIK50796.1 putative cytochrome P450 4V2 [Apostichopus japonicus]	PIK50796.1 putative cytochrome P450 4V2 [Apostichopus japonicus]
Cluster-4263.16270	TRINITY_DN7024_c0_g1_i3	PIK50796.1	66.2	455	149	2	2019	655	1	450	2.1e-173	619.8	PIK50796.1 putative cytochrome P450 4V2 [Apostichopus japonicus]	PIK50796.1 putative cytochrome P450 4V2 [Apostichopus japonicus]
Cluster-4263.16270	TRINITY_DN7024_c0_g1_i2	PIK50796.1	63.9	449	158	1	2001	655	6	450	4.1e-167	598.6	PIK50796.1 putative cytochrome P450 4V2 [Apostichopus japonicus]	PIK50796.1 putative cytochrome P450 4V2 [Apostichopus japonicus]
Cluster-4263.16271
Cluster-4263.16272
Cluster-4263.16273
Cluster-4263.16273
Cluster-4263.16274
Cluster-4263.16275
Cluster-4263.16276
Cluster-4263.16277	TRINITY_DN2919_c4_g1_i1	PIK48578.1	86.3	234	31	1	2920	2222	20	253	9.4e-111	411.8	PIK48578.1 putative lysoplasmalogenase-like protein TMEM86A [Apostichopus japonicus]	PIK48578.1 putative lysoplasmalogenase-like protein TMEM86A [Apostichopus japonicus]
Cluster-4263.16278
Cluster-4263.16279
Cluster-4263.16280
Cluster-4263.16281
Cluster-4263.16282
Cluster-4263.16283
Cluster-4263.16283
Cluster-4263.16285
Cluster-4263.16286
Cluster-4263.16287
Cluster-4263.16288	TRINITY_DN85271_c0_g2_i1	XP_030850612.1	43.1	348	197	1	2050	1010	187	534	4.3e-67	266.2	XP_030850612.1 organic cation transporter protein isoform X1 [Strongylocentrotus purpuratus]	XP_030850612.1 organic cation transporter protein isoform X1 [Strongylocentrotus purpuratus]
Cluster-4263.16289
Cluster-4263.16290
Cluster-4263.16290
Cluster-4263.16291
Cluster-4263.16292	TRINITY_DN2532_c0_g1_i3	XP_030852942.1	49.8	900	415	7	7618	5030	52	951	1.5e-99	375.9	XP_030852942.1 ELKS/Rab6-interacting/CAST family member 1-like [Strongylocentrotus purpuratus]	XP_030852942.1 ELKS/Rab6-interacting/CAST family member 1-like [Strongylocentrotus purpuratus]
Cluster-4263.16292	TRINITY_DN2532_c0_g1_i4	XP_030827863.1	53.3	900	391	7	7643	5031	52	951	3.9e-127	467.6	XP_030827863.1 ELKS/Rab6-interacting/CAST family member 1 isoform X4 [Strongylocentrotus purpuratus]	XP_030827863.1 ELKS/Rab6-interacting/CAST family member 1 isoform X4 [Strongylocentrotus purpuratus]
Cluster-4263.16293
Cluster-4263.16294
Cluster-4263.16295
Cluster-4263.16296
Cluster-4263.16297
Cluster-4263.16298
Cluster-4263.16299
Cluster-4263.16300
Cluster-4263.16301
Cluster-4263.16302
Cluster-4263.16303	TRINITY_DN117543_c0_g3_i2	XP_028403429.1	44.6	65	36	0	40	234	59	123	9.8e-08	65.9	XP_028403429.1 uncharacterized protein LOC114526128 [Dendronephthya gigantea]	XP_028403429.1 uncharacterized protein LOC114526128 [Dendronephthya gigantea]
Cluster-4263.16304
Cluster-4263.16305
Cluster-4263.16306
Cluster-4263.16307
Cluster-4263.16308
Cluster-4263.16309
Cluster-4263.16310
Cluster-4263.16311
Cluster-4263.16312	TRINITY_DN1137_c0_g1_i18	PIK58976.1	81.4	301	56	0	4801	3899	9	309	1.1e-149	542.0	PIK58976.1 Inositol oxygenase [Apostichopus japonicus]	PIK58976.1 Inositol oxygenase [Apostichopus japonicus]
Cluster-4263.16312	TRINITY_DN1137_c0_g1_i4	PIK58976.1	81.4	301	56	0	4646	3744	9	309	1.0e-149	542.0	PIK58976.1 Inositol oxygenase [Apostichopus japonicus]	PIK58976.1 Inositol oxygenase [Apostichopus japonicus]
Cluster-4263.16313
Cluster-4263.16314	TRINITY_DN1137_c0_g1_i14	PIK50671.1	98.1	157	3	0	461	931	7	163	9.7e-82	315.5	PIK50671.1 Cdc42 [Apostichopus japonicus]	PIK50671.1 Cdc42 [Apostichopus japonicus]
Cluster-4263.16315	TRINITY_DN6836_c1_g1_i2	PIK49459.1	45.4	337	175	5	3507	2509	668	999	2.8e-66	264.2	PIK49459.1 putative protein tag-53 [Apostichopus japonicus]	PIK49459.1 putative protein tag-53 [Apostichopus japonicus]
Cluster-4263.16316
Cluster-4263.16317
Cluster-4263.16317	TRINITY_DN3998_c0_g1_i4	PIK55608.1	40.0	115	55	2	1592	1278	3	113	7.8e-14	89.0	PIK55608.1 hypothetical protein BSL78_07460 [Apostichopus japonicus]	PIK55608.1 hypothetical protein BSL78_07460 [Apostichopus japonicus]
Cluster-4263.16318
Cluster-4263.16319
Cluster-4263.16320	TRINITY_DN1046_c1_g1_i2	PIK39414.1	52.0	331	120	2	1090	215	3	333	2.8e-91	346.3	PIK39414.1 putative organic solute transporter subunit alpha [Apostichopus japonicus]	PIK39414.1 putative organic solute transporter subunit alpha [Apostichopus japonicus]
Cluster-4263.16321
Cluster-4263.16322
Cluster-4263.16323
Cluster-4263.16324
Cluster-4263.16325
Cluster-4263.16326
Cluster-4263.16327
Cluster-4263.16328	TRINITY_DN7317_c0_g1_i3	PIK44280.1	75.4	175	43	0	117	641	1	175	1.5e-75	294.3	PIK44280.1 phosphatidylethanolamine-binding protein [Apostichopus japonicus]	PIK44280.1 phosphatidylethanolamine-binding protein [Apostichopus japonicus]
Cluster-4263.16329	TRINITY_DN7317_c0_g1_i9	PIK44280.1	78.9	38	8	0	117	230	1	38	6.6e-07	66.6	PIK44280.1 phosphatidylethanolamine-binding protein [Apostichopus japonicus]	PIK44280.1 phosphatidylethanolamine-binding protein [Apostichopus japonicus]
Cluster-4263.16330	TRINITY_DN57013_c0_g1_i3	PIK58096.1	76.0	329	79	0	137	1123	1	329	1.0e-135	493.8	PIK58096.1 putative 3-ketodihydrosphingosine reductase [Apostichopus japonicus]	PIK58096.1 putative 3-ketodihydrosphingosine reductase [Apostichopus japonicus]
Cluster-4263.16331
Cluster-4263.16331
Cluster-4263.16332
Cluster-4263.16333
Cluster-4263.16334
Cluster-4263.16335
Cluster-4263.16336
Cluster-4263.16337
Cluster-4263.16338
Cluster-4263.16339
Cluster-4263.16340
Cluster-4263.16340
Cluster-4263.16341
Cluster-4263.16342
Cluster-4263.16343
Cluster-4263.16344	TRINITY_DN4082_c0_g1_i2	PIK46250.1	58.2	249	98	4	923	1660	66	311	6.0e-69	272.7	PIK46250.1 cathepsin L-associated protein [Apostichopus japonicus]	PIK46250.1 cathepsin L-associated protein [Apostichopus japonicus]
Cluster-4263.16345
Cluster-4263.16346
Cluster-4263.16347	TRINITY_DN482_c1_g1_i4	XP_022079728.1	50.2	422	194	2	4309	3071	1	415	4.6e-114	423.3	XP_022079728.1 zinc finger protein 622-like [Acanthaster planci]	XP_022079728.1 zinc finger protein 622-like [Acanthaster planci]<>XP_022079729.1 zinc finger protein 622-like [Acanthaster planci]
Cluster-4263.16348
Cluster-4263.16349
Cluster-4263.16350	TRINITY_DN4815_c0_g1_i6	PIK43274.1	37.6	628	324	18	2338	575	136	735	2.7e-73	287.0	PIK43274.1 putative calcium-activated chloride channel regulator 4-like [Apostichopus japonicus]	PIK43274.1 putative calcium-activated chloride channel regulator 4-like [Apostichopus japonicus]
Cluster-4263.16351
Cluster-4263.16352	TRINITY_DN4815_c0_g1_i7	PIK62279.1	45.1	530	270	10	3958	2381	24	536	5.2e-112	416.4	PIK62279.1 putative epithelial chloride channel protein [Apostichopus japonicus]	PIK62279.1 putative epithelial chloride channel protein [Apostichopus japonicus]
Cluster-4263.16353
Cluster-4263.16354	TRINITY_DN7581_c0_g1_i6	PIK41271.1	53.1	337	138	4	2029	1040	1657	1980	2.5e-83	320.1	PIK41271.1 hypothetical protein BSL78_21884 [Apostichopus japonicus]	PIK41271.1 hypothetical protein BSL78_21884 [Apostichopus japonicus]
Cluster-4263.16355	TRINITY_DN7581_c0_g1_i1	PIK41271.1	54.8	1209	495	13	4451	939	793	1988	4.6e-255	891.7	PIK41271.1 hypothetical protein BSL78_21884 [Apostichopus japonicus]	PIK41271.1 hypothetical protein BSL78_21884 [Apostichopus japonicus]
Cluster-4263.16356
Cluster-4263.16357
Cluster-4263.16358
Cluster-4263.16359
Cluster-4263.16360
Cluster-4263.16361
Cluster-4263.16362
Cluster-4263.16363	TRINITY_DN3181_c0_g1_i2	XP_030837645.1	58.1	1130	388	17	8	3166	1181	2301	0.0e+00	1171.4	XP_030837645.1 protein unc-80 homolog [Strongylocentrotus purpuratus]	XP_030837645.1 protein unc-80 homolog [Strongylocentrotus purpuratus]
Cluster-4263.16364
Cluster-4263.16365	TRINITY_DN3574_c0_g1_i4	PIK58747.1	64.0	556	175	3	135	1793	1	534	1.9e-205	726.1	PIK58747.1 selenoprotein N, 1 [Apostichopus japonicus]	PIK58747.1 selenoprotein N, 1 [Apostichopus japonicus]
Cluster-4263.16366
Cluster-4263.16367
Cluster-4263.16368
Cluster-4263.16369
Cluster-4263.16370
Cluster-4263.16371
Cluster-4263.16372
Cluster-4263.16372
Cluster-4263.16373
Cluster-4263.16374	TRINITY_DN418_c0_g1_i2	PIK42982.1	53.7	95	42	1	221	505	10	102	1.9e-23	120.6	PIK42982.1 hypothetical protein BSL78_20163 [Apostichopus japonicus]	PIK42982.1 hypothetical protein BSL78_20163 [Apostichopus japonicus]
Cluster-4263.16375	TRINITY_DN56_c0_g1_i2	PIK41249.1	80.5	221	43	0	4610	3948	1	221	7.8e-104	389.4	PIK41249.1 putative alcohol dehydrogenase [Apostichopus japonicus]	PIK41249.1 putative alcohol dehydrogenase [Apostichopus japonicus]
Cluster-4263.16376
Cluster-4263.16377
Cluster-4263.16378
Cluster-4263.16379	TRINITY_DN408_c2_g1_i1	PIK61287.1	79.4	252	45	2	3206	2454	1	246	9.5e-59	239.2	PIK61287.1 putative eukaryotic translation initiation factor 3 subunit J [Apostichopus japonicus]	PIK61287.1 putative eukaryotic translation initiation factor 3 subunit J [Apostichopus japonicus]
Cluster-4263.16380
Cluster-4263.16381
Cluster-4263.16382
Cluster-4263.16382
Cluster-4263.16383
Cluster-4263.16384	TRINITY_DN168089_c0_g1_i1	PIK32996.1	91.8	170	14	0	2	511	137	306	3.9e-85	325.1	PIK32996.1 putative plexin-A4, partial [Apostichopus japonicus]	PIK32996.1 putative plexin-A4, partial [Apostichopus japonicus]
Cluster-4263.16385
Cluster-4263.16386
Cluster-4263.16388
Cluster-4263.16389	TRINITY_DN1711_c0_g1_i1	PIK39704.1	86.8	53	7	0	687	845	711	763	2.1e-12	83.2	PIK39704.1 putative spectrin alpha chain, non-erythrocytic 1 isoform X5 [Apostichopus japonicus]	PIK39704.1 putative spectrin alpha chain, non-erythrocytic 1 isoform X5 [Apostichopus japonicus]
Cluster-4263.16390	TRINITY_DN1711_c0_g2_i2	PIK39704.1	91.1	405	36	0	2032	3246	315	719	4.1e-205	725.3	PIK39704.1 putative spectrin alpha chain, non-erythrocytic 1 isoform X5 [Apostichopus japonicus]	PIK39704.1 putative spectrin alpha chain, non-erythrocytic 1 isoform X5 [Apostichopus japonicus]
Cluster-4263.16391
Cluster-4263.16392
Cluster-4263.16393
Cluster-4263.16394	TRINITY_DN2978_c0_g1_i4	PIK49649.1	64.6	243	85	1	1160	435	1	243	1.3e-93	353.6	PIK49649.1 putative haloacid dehalogenase-like hydrolase domain-containing protein 3 [Apostichopus japonicus]	PIK49649.1 putative haloacid dehalogenase-like hydrolase domain-containing protein 3 [Apostichopus japonicus]
Cluster-4263.16395	TRINITY_DN13894_c0_g1_i5	PIK35367.1	92.0	439	25	1	2626	1340	2	440	4.6e-245	857.8	PIK35367.1 putative NADH dehydrogenase, partial [Apostichopus japonicus]	PIK35367.1 putative NADH dehydrogenase, partial [Apostichopus japonicus]
Cluster-4263.16396	TRINITY_DN13894_c0_g1_i2	PIK35367.1	92.0	439	25	1	2590	1304	2	440	4.6e-245	857.8	PIK35367.1 putative NADH dehydrogenase, partial [Apostichopus japonicus]	PIK35367.1 putative NADH dehydrogenase, partial [Apostichopus japonicus]
Cluster-4263.16397	TRINITY_DN6118_c0_g1_i2	PIK39633.1	92.8	111	8	0	7355	7023	1	111	1.9e-46	199.5	PIK39633.1 hypothetical protein BSL78_23526, partial [Apostichopus japonicus]	PIK39633.1 hypothetical protein BSL78_23526, partial [Apostichopus japonicus]
Cluster-4263.16398	TRINITY_DN3887_c2_g2_i1	XP_028910591.1	61.2	134	48	2	868	479	1	134	1.0e-34	157.5	XP_028910591.1 keratinocyte-associated protein 2 [Ornithorhynchus anatinus]	XP_028910591.1 keratinocyte-associated protein 2 [Ornithorhynchus anatinus]
Cluster-4263.16399
Cluster-4263.16399
Cluster-4263.16400
Cluster-4263.16401
Cluster-4263.16402
Cluster-4263.16403	TRINITY_DN8392_c1_g1_i3	ELT98132.1	42.0	81	44	3	165	401	196	275	1.5e-07	68.6	ELT98132.1 hypothetical protein CAPTEDRAFT_207798 [Capitella teleta]	ELT98132.1 hypothetical protein CAPTEDRAFT_207798 [Capitella teleta]
Cluster-4263.16403
Cluster-4263.16404
Cluster-4263.16405	TRINITY_DN2059_c0_g2_i1	AVQ67918.1	41.5	275	151	5	1828	1013	1	268	6.9e-59	238.8	AVQ67918.1 matrix metalloproteinase inhibitor 1 [Apostichopus japonicus]	AVQ67918.1 matrix metalloproteinase inhibitor 1 [Apostichopus japonicus]
Cluster-4263.16406	TRINITY_DN6660_c0_g1_i5	PIK40246.1	83.8	481	76	1	206	1648	1	479	9.3e-243	850.5	PIK40246.1 putative 60S ribosomal export protein NMD3 [Apostichopus japonicus]	PIK40246.1 putative 60S ribosomal export protein NMD3 [Apostichopus japonicus]
Cluster-4263.16407
Cluster-4263.16408	TRINITY_DN8192_c0_g1_i5	XP_022079331.1	39.3	364	205	2	74	1159	65	414	2.4e-77	302.0	XP_022079331.1 uncharacterized protein LOC110973112 isoform X1 [Acanthaster planci]	XP_022079331.1 uncharacterized protein LOC110973112 isoform X1 [Acanthaster planci]
Cluster-4263.16409	TRINITY_DN8192_c0_g1_i11	XP_022079331.1	39.3	364	205	2	74	1159	65	414	1.5e-77	302.0	XP_022079331.1 uncharacterized protein LOC110973112 isoform X1 [Acanthaster planci]	XP_022079331.1 uncharacterized protein LOC110973112 isoform X1 [Acanthaster planci]
Cluster-4263.16410
Cluster-4263.16411	TRINITY_DN1270_c0_g1_i7	PIK50050.1	77.2	495	113	0	4160	2676	29	523	3.9e-243	852.0	PIK50050.1 putative cytosolic beta-glucosidase [Apostichopus japonicus]	PIK50050.1 putative cytosolic beta-glucosidase [Apostichopus japonicus]
Cluster-4263.16412
Cluster-4263.16413
Cluster-4263.16414
Cluster-4263.16415
Cluster-4263.16416
Cluster-4263.16417
Cluster-4263.16418
Cluster-4263.16419
Cluster-4263.16420
Cluster-4263.16421
Cluster-4263.16422
Cluster-4263.16422
Cluster-4263.16423
Cluster-4263.16424
Cluster-4263.16425	TRINITY_DN6134_c0_g1_i2	PIK36728.1	90.9	494	43	1	3131	1656	1	494	6.1e-217	764.6	PIK36728.1 Katanin p60 ATPase-containing subunit A1 [Apostichopus japonicus]	PIK36728.1 Katanin p60 ATPase-containing subunit A1 [Apostichopus japonicus]
Cluster-4263.16426
Cluster-4263.16427
Cluster-4263.16428	TRINITY_DN9565_c0_g1_i2	PIK50849.1	42.9	566	278	6	213	1877	1	532	5.9e-122	448.7	PIK50849.1 putative organic cation transporter protein-like [Apostichopus japonicus]	PIK50849.1 putative organic cation transporter protein-like [Apostichopus japonicus]
Cluster-4263.16429
Cluster-4263.16429
Cluster-4263.16430	TRINITY_DN6061_c0_g1_i1	PIK50869.1	74.8	907	213	2	138	2819	5	908	0.0e+00	1422.1	PIK50869.1 hypothetical protein BSL78_12250 [Apostichopus japonicus]	PIK50869.1 hypothetical protein BSL78_12250 [Apostichopus japonicus]
Cluster-4263.16431
Cluster-4263.16432	TRINITY_DN18930_c0_g1_i12	BAC06834.1	45.5	1803	921	31	3	5288	1126	2907	0.0e+00	1325.1	BAC06834.1 Ap-cadherin [Patiria pectinifera]	BAC06834.1 Ap-cadherin [Patiria pectinifera]
Cluster-4263.16432	TRINITY_DN18930_c0_g1_i6	BAC06834.1	45.5	1803	921	31	3	5288	1126	2907	0.0e+00	1325.1	BAC06834.1 Ap-cadherin [Patiria pectinifera]	BAC06834.1 Ap-cadherin [Patiria pectinifera]
Cluster-4263.16433
Cluster-4263.16434	TRINITY_DN13849_c0_g2_i1	PIK51485.1	85.5	669	85	1	1	2007	1185	1841	0.0e+00	1125.2	PIK51485.1 putative von Willebrand factor A domain-containing protein 8 [Apostichopus japonicus]	PIK51485.1 putative von Willebrand factor A domain-containing protein 8 [Apostichopus japonicus]
Cluster-4263.16435
Cluster-4263.16436	TRINITY_DN1989_c0_g3_i2	PIK62153.1	29.1	605	359	17	3872	2193	163	742	3.2e-64	257.7	PIK62153.1 hypothetical protein BSL78_00875 [Apostichopus japonicus]	PIK62153.1 hypothetical protein BSL78_00875 [Apostichopus japonicus]
Cluster-4263.16437
Cluster-4263.16438
Cluster-4263.16439	TRINITY_DN6666_c0_g1_i4	PIK61359.1	71.6	116	24	2	1571	1230	8	116	3.2e-36	163.3	PIK61359.1 putative ATP synthase-coupling factor 6, mitochondrial [Apostichopus japonicus]	PIK61359.1 putative ATP synthase-coupling factor 6, mitochondrial [Apostichopus japonicus]
Cluster-4263.16440
Cluster-4263.16441
Cluster-4263.16442
Cluster-4263.16443
Cluster-4263.16444
Cluster-4263.16445	TRINITY_DN6812_c1_g1_i1	PIK51991.1	58.6	580	216	10	4449	2716	1	558	7.6e-161	578.9	PIK51991.1 hypothetical protein BSL78_11139 [Apostichopus japonicus]	PIK51991.1 hypothetical protein BSL78_11139 [Apostichopus japonicus]
Cluster-4263.16446	TRINITY_DN4136_c0_g1_i2	PIK33385.1	60.1	414	127	8	3663	2488	9	406	1.9e-114	424.5	PIK33385.1 pox-neuro [Apostichopus japonicus]	PIK33385.1 pox-neuro [Apostichopus japonicus]
Cluster-4263.16447	TRINITY_DN923_c2_g2_i2	PIK59988.1	68.8	496	136	8	3356	1905	1	489	1.6e-181	647.1	PIK59988.1 putative dual specificity protein phosphatase 10 [Apostichopus japonicus]	PIK59988.1 putative dual specificity protein phosphatase 10 [Apostichopus japonicus]
Cluster-4263.16448
Cluster-4263.16449	TRINITY_DN1032_c1_g1_i5	PIK61387.1	81.0	478	80	5	2776	1352	33	502	1.8e-216	763.1	PIK61387.1 putative SHC-transforming protein 1 isoform X3 [Apostichopus japonicus]	PIK61387.1 putative SHC-transforming protein 1 isoform X3 [Apostichopus japonicus]
Cluster-4263.16450
Cluster-4263.16451
Cluster-4263.16452
Cluster-4263.16453
Cluster-4263.16454
Cluster-4263.16455
Cluster-4263.16456
Cluster-4263.16457	TRINITY_DN27884_c0_g1_i1	AWU78782.1	56.9	181	74	3	3860	3327	1	180	1.5e-42	185.7	AWU78782.1 kisspeptin-like precursor [Apostichopus japonicus]	AWU78782.1 kisspeptin-like precursor [Apostichopus japonicus]
Cluster-4263.16458
Cluster-4263.16459
Cluster-4263.16459
Cluster-4263.16460
Cluster-4263.16461
Cluster-4263.16462
Cluster-4263.16463
Cluster-4263.16464
Cluster-4263.16465
Cluster-4263.16466
Cluster-4263.16467
Cluster-4263.16468
Cluster-4263.16469	TRINITY_DN555_c0_g1_i1	PIK61595.1	69.2	133	41	0	929	531	539	671	7.2e-48	202.2	PIK61595.1 putative very long-chain acyl-CoA synthetase-like [Apostichopus japonicus]	PIK61595.1 putative very long-chain acyl-CoA synthetase-like [Apostichopus japonicus]
Cluster-4263.16470	TRINITY_DN555_c0_g1_i3	PIK61595.1	66.7	634	210	1	2683	782	39	671	3.0e-260	908.3	PIK61595.1 putative very long-chain acyl-CoA synthetase-like [Apostichopus japonicus]	PIK61595.1 putative very long-chain acyl-CoA synthetase-like [Apostichopus japonicus]
Cluster-4263.16471	TRINITY_DN555_c0_g1_i8	PIK61595.1	68.9	103	32	0	1090	782	569	671	7.1e-37	165.2	PIK61595.1 putative very long-chain acyl-CoA synthetase-like [Apostichopus japonicus]	PIK61595.1 putative very long-chain acyl-CoA synthetase-like [Apostichopus japonicus]
Cluster-4263.16472
Cluster-4263.16473
Cluster-4263.16474
Cluster-4263.16475
Cluster-4263.16476
Cluster-4263.16476
Cluster-4263.16477	TRINITY_DN6505_c1_g2_i1	XP_028676966.1	60.4	48	19	0	10	153	709	756	1.7e-08	72.4	XP_028676966.1 protein O-mannosyl-transferase 2 [Erpetoichthys calabaricus]	XP_028676966.1 protein O-mannosyl-transferase 2 [Erpetoichthys calabaricus]
Cluster-4263.16478
Cluster-4263.16479
Cluster-4263.16480
Cluster-4263.16481	TRINITY_DN2642_c0_g1_i9	PIK53870.1	69.9	422	117	7	365	1621	12	426	1.5e-147	534.3	PIK53870.1 putative alpha-1A adrenergic receptor-like [Apostichopus japonicus]	PIK53870.1 putative alpha-1A adrenergic receptor-like [Apostichopus japonicus]
Cluster-4263.16482	TRINITY_DN883_c0_g1_i1	PIK55862.1	59.5	269	106	2	2465	1665	254	521	9.7e-85	325.5	PIK55862.1 Placental protein 11 [Apostichopus japonicus]	PIK55862.1 Placental protein 11 [Apostichopus japonicus]
Cluster-4263.16483
Cluster-4263.16484	TRINITY_DN5850_c0_g2_i1	PIK63015.1	68.0	559	133	8	688	2361	21	534	2.1e-105	394.8	PIK63015.1 enhancer binding protein [Apostichopus japonicus]	PIK63015.1 enhancer binding protein [Apostichopus japonicus]
Cluster-4263.16485
Cluster-4263.16486
Cluster-4263.16487
Cluster-4263.16488
Cluster-4263.16489
Cluster-4263.16490
Cluster-4263.16491
Cluster-4263.16492
Cluster-4263.16492
Cluster-4263.16493
Cluster-4263.16494
Cluster-4263.16495
Cluster-4263.16496
Cluster-4263.16497	TRINITY_DN3145_c2_g1_i3	PIK47941.1	76.2	400	53	3	644	1840	1	359	1.1e-133	489.2	PIK47941.1 putative RNA-binding motif, single-stranded-interacting protein 3 isoform X5 [Apostichopus japonicus]	PIK47941.1 putative RNA-binding motif, single-stranded-interacting protein 3 isoform X5 [Apostichopus japonicus]
Cluster-4263.16498
Cluster-4263.16499
Cluster-4263.16500
Cluster-4263.16501	TRINITY_DN7366_c0_g1_i4	XP_028297746.1	47.3	256	125	7	1025	1780	113	362	6.2e-46	195.7	XP_028297746.1 uncharacterized protein LOC114459794 [Gouania willdenowi]	XP_028297746.1 uncharacterized protein LOC114459794 [Gouania willdenowi]
Cluster-4263.16502	TRINITY_DN7366_c0_g1_i1	PIK56660.1	62.5	72	26	1	3996	4208	618	689	2.4e-15	95.5	PIK56660.1 hypothetical protein BSL78_06446, partial [Apostichopus japonicus]	PIK56660.1 hypothetical protein BSL78_06446, partial [Apostichopus japonicus]
Cluster-4263.16503	TRINITY_DN31044_c1_g1_i2	PIK59808.1	74.4	90	23	0	257	526	896	985	2.6e-29	139.0	PIK59808.1 hypothetical protein BSL78_03263 [Apostichopus japonicus]	PIK59808.1 hypothetical protein BSL78_03263 [Apostichopus japonicus]
Cluster-4263.16504
Cluster-4263.16505
Cluster-4263.16506
Cluster-4263.16507
Cluster-4263.16508	TRINITY_DN483_c9_g1_i1	XP_030839847.1	62.8	580	212	2	3	1742	1157	1732	1.4e-214	756.9	XP_030839847.1 ATP-binding cassette sub-family A member 3 [Strongylocentrotus purpuratus]	XP_030839847.1 ATP-binding cassette sub-family A member 3 [Strongylocentrotus purpuratus]
Cluster-4263.16509
Cluster-4263.16510
Cluster-4263.16511	TRINITY_DN3357_c0_g1_i1	PIK36494.1	66.2	210	67	1	1779	1162	119	328	8.1e-80	308.5	PIK36494.1 hypothetical protein BSL78_26673 [Apostichopus japonicus]	PIK36494.1 hypothetical protein BSL78_26673 [Apostichopus japonicus]
Cluster-4263.16512
Cluster-4263.16513
Cluster-4263.16514
Cluster-4263.16515
Cluster-4263.16516
Cluster-4263.16516	TRINITY_DN1626_c1_g1_i1	PIK46973.1	94.5	183	10	0	2787	2239	1	183	2.5e-66	264.2	PIK46973.1 putative dynactin subunit 5 isoform X2 [Apostichopus japonicus]	PIK46973.1 putative dynactin subunit 5 isoform X2 [Apostichopus japonicus]
Cluster-4263.16517
Cluster-4263.16518
Cluster-4263.16519
Cluster-4263.16520	TRINITY_DN32637_c0_g1_i1	AGH70211.1	93.8	65	4	0	473	279	1	65	2.9e-25	125.2	AGH70211.1 40S ribosomal protein S28 [Placozoa sp. H4]	AGH70211.1 40S ribosomal protein S28 [Placozoa sp. H4]<>RDD46243.1 40S ribosomal protein S28 [Trichoplax sp. H2]
Cluster-4263.16521
Cluster-4263.16522
Cluster-4263.16523
Cluster-4263.16524
Cluster-4263.16525
Cluster-4263.16526	TRINITY_DN2411_c1_g1_i18	ADX20707.1	62.8	513	181	3	4919	3390	52	557	7.3e-167	599.0	ADX20707.1 astacin [Apostichopus japonicus]	ADX20707.1 astacin [Apostichopus japonicus]
Cluster-4263.16527
Cluster-4263.16528
Cluster-4263.16529
Cluster-4263.16530	TRINITY_DN14459_c0_g1_i1	PIK46671.1	43.2	192	105	3	1956	1381	160	347	6.1e-29	139.8	PIK46671.1 hypothetical protein BSL78_16456 [Apostichopus japonicus]	PIK46671.1 hypothetical protein BSL78_16456 [Apostichopus japonicus]
Cluster-4263.16531	TRINITY_DN14459_c0_g1_i2	PIK46670.1	40.7	378	185	5	2787	1741	213	580	2.8e-62	251.1	PIK46670.1 hypothetical protein BSL78_16455 [Apostichopus japonicus]	PIK46670.1 hypothetical protein BSL78_16455 [Apostichopus japonicus]
Cluster-4263.16532
Cluster-4263.16533
Cluster-4263.16534	TRINITY_DN1551_c1_g2_i1	PIK50227.1	85.0	639	92	1	3	1919	2840	3474	2.1e-308	1068.9	PIK50227.1 putative vacuolar protein sorting-associated protein 13A-like [Apostichopus japonicus]	PIK50227.1 putative vacuolar protein sorting-associated protein 13A-like [Apostichopus japonicus]
Cluster-4263.16535	TRINITY_DN13243_c0_g1_i4	PIK56095.1	31.5	213	133	7	1671	1066	25	235	3.0e-16	97.1	PIK56095.1 hypothetical protein BSL78_06991 [Apostichopus japonicus]	PIK56095.1 hypothetical protein BSL78_06991 [Apostichopus japonicus]
Cluster-4263.16536	TRINITY_DN13243_c0_g1_i1	PIK56096.1	27.8	259	171	8	1800	1057	6	259	2.3e-15	94.7	PIK56096.1 hypothetical protein BSL78_06992 [Apostichopus japonicus]	PIK56096.1 hypothetical protein BSL78_06992 [Apostichopus japonicus]
Cluster-4263.16537
Cluster-4263.16538
Cluster-4263.16539
Cluster-4263.16540	TRINITY_DN4650_c1_g2_i1	PIK50288.1	76.5	596	133	2	2035	251	13	602	3.3e-280	974.2	PIK50288.1 putative nuclear protein localization protein 4-like [Apostichopus japonicus]	PIK50288.1 putative nuclear protein localization protein 4-like [Apostichopus japonicus]
Cluster-4263.16541
Cluster-4263.16542
Cluster-4263.16543
Cluster-4263.16544	TRINITY_DN1288_c0_g3_i2	XP_022091420.1	88.1	328	39	0	28	1011	1	328	5.0e-168	602.1	XP_022091420.1 COP9 signalosome complex subunit 5 [Acanthaster planci]	XP_022091420.1 COP9 signalosome complex subunit 5 [Acanthaster planci]
Cluster-4263.16545	TRINITY_DN1288_c0_g3_i1	XP_022091420.1	88.1	328	39	0	28	1011	1	328	5.0e-168	602.1	XP_022091420.1 COP9 signalosome complex subunit 5 [Acanthaster planci]	XP_022091420.1 COP9 signalosome complex subunit 5 [Acanthaster planci]
Cluster-4263.16546	TRINITY_DN15913_c0_g1_i1	XP_002738507.1	41.7	127	59	4	526	885	41	159	4.5e-18	103.6	XP_002738507.1 PREDICTED: uncharacterized protein LOC100368992 [Saccoglossus kowalevskii]	XP_002738507.1 PREDICTED: uncharacterized protein LOC100368992 [Saccoglossus kowalevskii]
Cluster-4263.16547
Cluster-4263.16548
Cluster-4263.16548
Cluster-4263.16549
Cluster-4263.16550
Cluster-4263.16551
Cluster-4263.16552
Cluster-4263.16553
Cluster-4263.16554
Cluster-4263.16555	TRINITY_DN9662_c0_g5_i2	KXJ28692.1	38.8	85	48	2	758	1000	1158	1242	2.0e-09	73.6	KXJ28692.1 Retrovirus-related Pol polyprotein from transposon opus [Exaiptasia pallida]	KXJ28692.1 Retrovirus-related Pol polyprotein from transposon opus [Exaiptasia pallida]
Cluster-4263.16556
Cluster-4263.16557
Cluster-4263.16558
Cluster-4263.16559
Cluster-4263.16560
Cluster-4263.16561
Cluster-4263.16562
Cluster-4263.16563
Cluster-4263.16564	TRINITY_DN244_c2_g1_i1	PIK51251.1	66.6	359	115	4	1935	874	26	384	3.9e-18	103.6	PIK51251.1 hypothetical protein BSL78_11854 [Apostichopus japonicus]	PIK51251.1 hypothetical protein BSL78_11854 [Apostichopus japonicus]
Cluster-4263.16565
Cluster-4263.16566
Cluster-4263.16567
Cluster-4263.16568
Cluster-4263.16569
Cluster-4263.16570	TRINITY_DN113997_c1_g3_i1	PIK54742.1	89.4	179	19	0	681	145	277	455	2.9e-76	295.0	PIK54742.1 putative serine/threonine-protein phosphatase [Apostichopus japonicus]	PIK54742.1 putative serine/threonine-protein phosphatase [Apostichopus japonicus]
Cluster-4263.16571
Cluster-4263.16572
Cluster-4263.16573	TRINITY_DN67456_c0_g1_i3	PIK58898.1	38.0	171	98	4	391	900	15	178	3.2e-10	76.3	PIK58898.1 hypothetical protein BSL78_04210 [Apostichopus japonicus]	PIK58898.1 hypothetical protein BSL78_04210 [Apostichopus japonicus]
Cluster-4263.16573	TRINITY_DN67456_c0_g1_i8	PIK58898.1	38.5	182	104	4	146	691	5	178	5.5e-13	85.1	PIK58898.1 hypothetical protein BSL78_04210 [Apostichopus japonicus]	PIK58898.1 hypothetical protein BSL78_04210 [Apostichopus japonicus]
Cluster-4263.16573	TRINITY_DN67456_c0_g1_i5	PIK58898.1	41.0	166	94	3	334	831	5	166	1.1e-12	84.3	PIK58898.1 hypothetical protein BSL78_04210 [Apostichopus japonicus]	PIK58898.1 hypothetical protein BSL78_04210 [Apostichopus japonicus]
Cluster-4263.16574
Cluster-4263.16575
Cluster-4263.16576
Cluster-4263.16577
Cluster-4263.16578	TRINITY_DN6525_c0_g1_i5	PIK56910.1	84.7	517	73	2	1614	3161	269	780	4.8e-257	898.3	PIK56910.1 putative nephrocystin-1 [Apostichopus japonicus]	PIK56910.1 putative nephrocystin-1 [Apostichopus japonicus]
Cluster-4263.16579
Cluster-4263.16580
Cluster-4263.16581
Cluster-4263.16582
Cluster-4263.16583
Cluster-4263.16584
Cluster-4263.16585	TRINITY_DN10968_c0_g1_i7	PIK34584.1	32.4	389	250	8	4131	2983	4	385	1.0e-38	172.9	PIK34584.1 hypothetical protein BSL78_28591, partial [Apostichopus japonicus]	PIK34584.1 hypothetical protein BSL78_28591, partial [Apostichopus japonicus]
Cluster-4263.16586
Cluster-4263.16587
Cluster-4263.16588
Cluster-4263.16589
Cluster-4263.16590	TRINITY_DN1019_c1_g1_i1	XP_022099945.1	42.5	268	131	7	170	922	2	263	2.2e-44	190.3	XP_022099945.1 myeloid leukemia factor 2-like [Acanthaster planci]	XP_022099945.1 myeloid leukemia factor 2-like [Acanthaster planci]<>XP_022099946.1 myeloid leukemia factor 2-like [Acanthaster planci]<>XP_022099947.1 myeloid leukemia factor 2-like [Acanthaster planci]
Cluster-4263.16591
Cluster-4263.16592
Cluster-4263.16593
Cluster-4263.16594
Cluster-4263.16595	TRINITY_DN1354_c0_g2_i3	XP_011671587.1	54.4	248	113	0	2053	1310	4	251	3.5e-67	266.5	XP_011671587.1 mannose-P-dolichol utilization defect 1 protein [Strongylocentrotus purpuratus]	XP_011671587.1 mannose-P-dolichol utilization defect 1 protein [Strongylocentrotus purpuratus]
Cluster-4263.16596
Cluster-4263.16597
Cluster-4263.16598	TRINITY_DN13143_c0_g1_i8	PIK59373.1	55.0	615	231	17	3410	1623	1	588	9.7e-139	505.0	PIK59373.1 hypothetical protein BSL78_03675 [Apostichopus japonicus]	PIK59373.1 hypothetical protein BSL78_03675 [Apostichopus japonicus]
Cluster-4263.16599	TRINITY_DN13001_c0_g3_i1	PIK49507.1	82.7	185	32	0	1059	505	1	185	3.0e-89	339.0	PIK49507.1 putative intraflagellar transport protein [Apostichopus japonicus]	PIK49507.1 putative intraflagellar transport protein [Apostichopus japonicus]
Cluster-4263.16600
Cluster-4263.16601
Cluster-4263.16602
Cluster-4263.16603
Cluster-4263.16604
Cluster-4263.16605
Cluster-4263.16606
Cluster-4263.16607
Cluster-4263.16608
Cluster-4263.16609
Cluster-4263.16610
Cluster-4263.16611
Cluster-4263.16612
Cluster-4263.16613	TRINITY_DN8746_c2_g1_i5	RWS31657.1	75.0	96	24	0	1097	1384	31	126	3.0e-36	163.7	RWS31657.1 histidine triad nucleotide-binding protein 1-like protein [Leptotrombidium deliense]	RWS31657.1 histidine triad nucleotide-binding protein 1-like protein [Leptotrombidium deliense]
Cluster-4263.16613	TRINITY_DN8746_c2_g1_i1	RWS31657.1	76.2	126	30	0	165	542	1	126	4.6e-50	208.8	RWS31657.1 histidine triad nucleotide-binding protein 1-like protein [Leptotrombidium deliense]	RWS31657.1 histidine triad nucleotide-binding protein 1-like protein [Leptotrombidium deliense]
Cluster-4263.16614
Cluster-4263.16614
Cluster-4263.16615
Cluster-4263.16616
Cluster-4263.16617
Cluster-4263.16618
Cluster-4263.16618
Cluster-4263.16619
Cluster-4263.16620
Cluster-4263.16621
Cluster-4263.16622
Cluster-4263.16623
Cluster-4263.16623
Cluster-4263.16624
Cluster-4263.16625
Cluster-4263.16626
Cluster-4263.16627
Cluster-4263.16627
Cluster-4263.16628
Cluster-4263.16629
Cluster-4263.16630
Cluster-4263.16631	TRINITY_DN93214_c0_g1_i1	XP_031570269.1	52.4	105	49	1	206	520	4	107	1.5e-22	116.3	XP_031570269.1 uncharacterized protein LOC116304649 [Actinia tenebrosa]	XP_031570269.1 uncharacterized protein LOC116304649 [Actinia tenebrosa]
Cluster-4263.16632	TRINITY_DN93214_c0_g1_i2	PIK49226.1	54.5	154	70	0	23	484	61	214	3.9e-41	177.9	PIK49226.1 hypothetical protein BSL78_13913 [Apostichopus japonicus]	PIK49226.1 hypothetical protein BSL78_13913 [Apostichopus japonicus]
Cluster-4263.16633	TRINITY_DN93214_c0_g2_i1	PIK49849.1	42.5	214	117	4	3	629	222	434	5.6e-42	181.0	PIK49849.1 hypothetical protein BSL78_13292 [Apostichopus japonicus]	PIK49849.1 hypothetical protein BSL78_13292 [Apostichopus japonicus]
Cluster-4263.16634	TRINITY_DN12450_c0_g1_i1	XP_013789842.1	57.9	107	43	1	3362	3042	3	107	4.3e-22	117.5	XP_013789842.1 tubulin-specific chaperone A-like [Limulus polyphemus]	XP_013789842.1 tubulin-specific chaperone A-like [Limulus polyphemus]
Cluster-4263.16634	TRINITY_DN12450_c0_g1_i4	XP_013789842.1	57.9	107	43	1	3897	3577	3	107	4.9e-22	117.5	XP_013789842.1 tubulin-specific chaperone A-like [Limulus polyphemus]	XP_013789842.1 tubulin-specific chaperone A-like [Limulus polyphemus]
Cluster-4263.16635
Cluster-4263.16635
Cluster-4263.16636
Cluster-4263.16637
Cluster-4263.16638	TRINITY_DN33816_c1_g1_i3	PIK60529.1	80.6	206	38	2	3063	2449	1	205	2.5e-94	357.5	PIK60529.1 hypothetical protein BSL78_02556, partial [Apostichopus japonicus]	PIK60529.1 hypothetical protein BSL78_02556, partial [Apostichopus japonicus]
Cluster-4263.16640
Cluster-4263.16641
Cluster-4263.16642
Cluster-4263.16645
Cluster-4263.16646
Cluster-4263.16647
Cluster-4263.16648
Cluster-4263.16649
Cluster-4263.16650
Cluster-4263.16651	TRINITY_DN6727_c1_g1_i5	PIK34581.1	55.9	383	163	2	34	1164	6	388	2.4e-117	433.0	PIK34581.1 hypothetical protein BSL78_28596, partial [Apostichopus japonicus]	PIK34581.1 hypothetical protein BSL78_28596, partial [Apostichopus japonicus]
Cluster-4263.16652
Cluster-4263.16653	TRINITY_DN75_c0_g1_i2	PIK34581.1	62.1	380	136	4	1683	547	16	388	1.8e-123	453.8	PIK34581.1 hypothetical protein BSL78_28596, partial [Apostichopus japonicus]	PIK34581.1 hypothetical protein BSL78_28596, partial [Apostichopus japonicus]
Cluster-4263.16653	TRINITY_DN75_c0_g1_i7	PIK42142.1	60.9	46	18	0	684	547	97	142	4.8e-05	58.9	PIK42142.1 hypothetical protein BSL78_21004 [Apostichopus japonicus]	PIK42142.1 hypothetical protein BSL78_21004 [Apostichopus japonicus]
Cluster-4263.16654	TRINITY_DN75_c0_g3_i2	PIK34581.1	54.3	383	169	2	1338	208	6	388	5.3e-113	418.3	PIK34581.1 hypothetical protein BSL78_28596, partial [Apostichopus japonicus]	PIK34581.1 hypothetical protein BSL78_28596, partial [Apostichopus japonicus]
Cluster-4263.16655	TRINITY_DN75_c0_g3_i1	PIK34581.1	54.0	383	170	2	1675	545	6	388	2.7e-111	412.9	PIK34581.1 hypothetical protein BSL78_28596, partial [Apostichopus japonicus]	PIK34581.1 hypothetical protein BSL78_28596, partial [Apostichopus japonicus]
Cluster-4263.16656
Cluster-4263.16657	TRINITY_DN75_c4_g1_i1	PIK34581.1	52.5	280	127	2	822	1	6	285	4.1e-68	268.5	PIK34581.1 hypothetical protein BSL78_28596, partial [Apostichopus japonicus]	PIK34581.1 hypothetical protein BSL78_28596, partial [Apostichopus japonicus]
Cluster-4263.16658	TRINITY_DN75_c4_g1_i3	PIK34579.1	57.1	63	26	1	218	33	85	147	4.2e-09	70.5	PIK34579.1 putative hydroxyacid oxidase 2 [Apostichopus japonicus]	PIK34579.1 putative hydroxyacid oxidase 2 [Apostichopus japonicus]
Cluster-4263.16659
Cluster-4263.16660	TRINITY_DN7543_c0_g1_i7	PIK57033.1	69.5	203	60	1	905	1513	67	267	8.1e-80	308.5	PIK57033.1 putative integumentary mucin C.1, partial [Apostichopus japonicus]	PIK57033.1 putative integumentary mucin C.1, partial [Apostichopus japonicus]
Cluster-4263.16661
Cluster-4263.16662
Cluster-4263.16663
Cluster-4263.16664
Cluster-4263.16664
Cluster-4263.16665
Cluster-4263.16666
Cluster-4263.16667
Cluster-4263.16668	TRINITY_DN4762_c0_g1_i5	PIK45666.1	66.7	812	268	2	5482	3050	2	812	0.0e+00	1172.9	PIK45666.1 putative cadherin EGF LAG seven-pass G-type receptor 1-like, partial [Apostichopus japonicus]	PIK45666.1 putative cadherin EGF LAG seven-pass G-type receptor 1-like, partial [Apostichopus japonicus]
Cluster-4263.16669	TRINITY_DN22015_c0_g1_i2	PIK40623.1	66.0	259	85	2	165	941	1	256	6.1e-88	336.7	PIK40623.1 putative general transcription factor IIF subunit 2 isoform X1 [Apostichopus japonicus]	PIK40623.1 putative general transcription factor IIF subunit 2 isoform X1 [Apostichopus japonicus]
Cluster-4263.16670
Cluster-4263.16671
Cluster-4263.16672
Cluster-4263.16673
Cluster-4263.16673
Cluster-4263.16674
Cluster-4263.16675	TRINITY_DN610_c0_g1_i1	XP_030832095.1	33.1	709	394	30	3078	1012	643	1291	3.2e-66	263.8	XP_030832095.1 uncharacterized protein LOC578978 isoform X33 [Strongylocentrotus purpuratus]	XP_030832095.1 uncharacterized protein LOC578978 isoform X33 [Strongylocentrotus purpuratus]
Cluster-4263.16675
Cluster-4263.16676
Cluster-4263.16677
Cluster-4263.16678
Cluster-4263.16679
Cluster-4263.16680
Cluster-4263.16681	TRINITY_DN4617_c1_g2_i1	PIK36959.1	65.0	100	31	1	1256	1555	141	236	2.2e-27	134.0	PIK36959.1 putative carboxypeptidase B [Apostichopus japonicus]	PIK36959.1 putative carboxypeptidase B [Apostichopus japonicus]
Cluster-4263.16682	TRINITY_DN4617_c1_g2_i2	XP_022096353.1	46.0	433	223	6	317	1612	26	448	2.5e-103	386.3	XP_022096353.1 carboxypeptidase B-like [Acanthaster planci]	XP_022096353.1 carboxypeptidase B-like [Acanthaster planci]
Cluster-4263.16683
Cluster-4263.16684	TRINITY_DN10880_c0_g1_i4	XP_002732802.1	94.9	79	4	0	203	439	1	79	6.7e-35	158.7	XP_002732802.1 PREDICTED: U6 snRNA-associated Sm-like protein LSm6-like [Saccoglossus kowalevskii]	XP_002732802.1 PREDICTED: U6 snRNA-associated Sm-like protein LSm6-like [Saccoglossus kowalevskii]
Cluster-4263.16685
Cluster-4263.16685
Cluster-4263.16686
Cluster-4263.16687
Cluster-4263.16687
Cluster-4263.16688
Cluster-4263.16689
Cluster-4263.16690	TRINITY_DN3824_c0_g1_i4	PIK36719.1	45.1	215	116	2	3645	3007	6	220	4.0e-48	204.1	PIK36719.1 putative Williams-Beuren syndrome chromosomal region 27 protein-like [Apostichopus japonicus]	PIK36719.1 putative Williams-Beuren syndrome chromosomal region 27 protein-like [Apostichopus japonicus]
Cluster-4263.16691
Cluster-4263.16692	TRINITY_DN5219_c0_g1_i5	PIK56568.1	85.1	121	18	0	280	642	12	132	8.3e-51	213.0	PIK56568.1 hypothetical protein BSL78_06536 [Apostichopus japonicus]	PIK56568.1 hypothetical protein BSL78_06536 [Apostichopus japonicus]
Cluster-4263.16693
Cluster-4263.16694
Cluster-4263.16695
Cluster-4263.16696
Cluster-4263.16697
Cluster-4263.16697
Cluster-4263.16698
Cluster-4263.16699
Cluster-4263.16700
Cluster-4263.16701
Cluster-4263.16702	TRINITY_DN1408_c0_g1_i4	PIK46257.1	31.6	490	297	14	3623	2178	61	520	5.2e-41	181.0	PIK46257.1 hypothetical protein BSL78_16885 [Apostichopus japonicus]	PIK46257.1 hypothetical protein BSL78_16885 [Apostichopus japonicus]
Cluster-4263.16703
Cluster-4263.16704	TRINITY_DN2055_c2_g1_i5	XP_022086853.1	52.1	265	122	4	512	1303	21	281	2.4e-69	273.5	XP_022086853.1 uncharacterized protein LOC110977226 [Acanthaster planci]	XP_022086853.1 uncharacterized protein LOC110977226 [Acanthaster planci]
Cluster-4263.16705
Cluster-4263.16706
Cluster-4263.16707
Cluster-4263.16708
Cluster-4263.16709
Cluster-4263.16710
Cluster-4263.16711
Cluster-4263.16712
Cluster-4263.16712
Cluster-4263.16713
Cluster-4263.16714
Cluster-4263.16715
Cluster-4263.16716	TRINITY_DN12407_c0_g1_i5	PIK49763.1	95.1	143	7	0	1081	1509	233	375	2.5e-63	254.2	PIK49763.1 putative sorting nexin-6 isoform X2 [Apostichopus japonicus]	PIK49763.1 putative sorting nexin-6 isoform X2 [Apostichopus japonicus]
Cluster-4263.16716	TRINITY_DN12407_c0_g1_i4	PIK57494.1	82.2	415	65	1	36	1253	12	426	4.3e-178	636.0	PIK57494.1 putative sorting nexin-6 isoform X2 [Apostichopus japonicus]	PIK57494.1 putative sorting nexin-6 isoform X2 [Apostichopus japonicus]
Cluster-4263.16717	TRINITY_DN12407_c0_g1_i2	PIK57494.1	82.4	426	64	1	36	1313	12	426	2.7e-183	653.3	PIK57494.1 putative sorting nexin-6 isoform X2 [Apostichopus japonicus]	PIK57494.1 putative sorting nexin-6 isoform X2 [Apostichopus japonicus]
Cluster-4263.16718
Cluster-4263.16719
Cluster-4263.16720	TRINITY_DN4546_c0_g1_i2	PIK59981.1	71.8	373	82	3	3467	2358	7	359	3.9e-157	566.2	PIK59981.1 hypothetical protein BSL78_03060 [Apostichopus japonicus]	PIK59981.1 hypothetical protein BSL78_03060 [Apostichopus japonicus]
Cluster-4263.16721
Cluster-4263.16722
Cluster-4263.16723
Cluster-4263.16724
Cluster-4263.16725	TRINITY_DN6295_c0_g1_i2	PIK60246.1	47.8	454	207	4	720	2012	45	491	1.0e-110	411.4	PIK60246.1 putative ADAMTS-like protein 5 [Apostichopus japonicus]	PIK60246.1 putative ADAMTS-like protein 5 [Apostichopus japonicus]
Cluster-4263.16725	TRINITY_DN6295_c0_g1_i1	PIK60246.1	68.4	133	42	0	3143	3541	359	491	3.4e-47	201.1	PIK60246.1 putative ADAMTS-like protein 5 [Apostichopus japonicus]	PIK60246.1 putative ADAMTS-like protein 5 [Apostichopus japonicus]
Cluster-4263.16726
Cluster-4263.16727
Cluster-4263.16727
Cluster-4263.16728
Cluster-4263.16728
Cluster-4263.16729
Cluster-4263.16730
Cluster-4263.16731
Cluster-4263.16732
Cluster-4263.16733
Cluster-4263.16734
Cluster-4263.16735
Cluster-4263.16736
Cluster-4263.16737
Cluster-4263.16738
Cluster-4263.16739
Cluster-4263.16740
Cluster-4263.16741
Cluster-4263.16742
Cluster-4263.16743
Cluster-4263.16744
Cluster-4263.16745
Cluster-4263.16745
Cluster-4263.16746
Cluster-4263.16748	TRINITY_DN6556_c0_g1_i7	PIK59148.1	54.7	1602	711	9	612	5384	94	1692	0.0e+00	1901.3	PIK59148.1 sea star footprint protein 1 [Apostichopus japonicus]	PIK59148.1 sea star footprint protein 1 [Apostichopus japonicus]
Cluster-4263.16749
Cluster-4263.16750
Cluster-4263.16751
Cluster-4263.16752
Cluster-4263.16753
Cluster-4263.16754
Cluster-4263.16755
Cluster-4263.16756
Cluster-4263.16757
Cluster-4263.16758	TRINITY_DN41840_c0_g1_i1	PIK48790.1	55.1	247	102	4	6	725	387	631	9.4e-69	273.1	PIK48790.1 hypothetical protein BSL78_14328 [Apostichopus japonicus]	PIK48790.1 hypothetical protein BSL78_14328 [Apostichopus japonicus]
Cluster-4263.16759
Cluster-4263.16760
Cluster-4263.16761
Cluster-4263.16762
Cluster-4263.16763
Cluster-4263.16764
Cluster-4263.16765
Cluster-4263.16766	TRINITY_DN4446_c0_g1_i4	PIK41688.1	68.2	692	188	10	83	2140	394	1059	3.2e-256	895.6	PIK41688.1 putative 1-phosphatidylinositol 4,5-bisphosphate phosphodiesterase delta-1-like [Apostichopus japonicus]	PIK41688.1 putative 1-phosphatidylinositol 4,5-bisphosphate phosphodiesterase delta-1-like [Apostichopus japonicus]
Cluster-4263.16767
Cluster-4263.16768
Cluster-4263.16769	TRINITY_DN4500_c0_g1_i2	XP_022300480.1	30.7	179	105	6	2785	2255	22	183	1.3e-12	85.9	XP_022300480.1 metalloproteinase inhibitor 3-like [Crassostrea virginica]	XP_022300480.1 metalloproteinase inhibitor 3-like [Crassostrea virginica]
Cluster-4263.16769	TRINITY_DN4500_c0_g1_i1	XP_022300480.1	30.7	179	105	6	2932	2402	22	183	1.3e-12	85.9	XP_022300480.1 metalloproteinase inhibitor 3-like [Crassostrea virginica]	XP_022300480.1 metalloproteinase inhibitor 3-like [Crassostrea virginica]
Cluster-4263.16770
Cluster-4263.16771
Cluster-4263.16772
Cluster-4263.16773	TRINITY_DN15702_c0_g2_i1	PIK34486.1	87.9	149	17	1	188	634	1	148	1.2e-23	121.3	PIK34486.1 putative MORN repeat-containing protein 2-like [Apostichopus japonicus]	PIK34486.1 putative MORN repeat-containing protein 2-like [Apostichopus japonicus]
Cluster-4263.16774
Cluster-4263.16775
Cluster-4263.16776
Cluster-4263.16777
Cluster-4263.16778
Cluster-4263.16779	TRINITY_DN2120_c0_g1_i1	PIK52764.1	75.0	172	42	1	961	449	1	172	7.5e-62	248.1	PIK52764.1 putative cytochrome b-245 light chain-like [Apostichopus japonicus]	PIK52764.1 putative cytochrome b-245 light chain-like [Apostichopus japonicus]
Cluster-4263.16780	TRINITY_DN39263_c0_g1_i1	PIK49992.1	75.5	363	79	4	3595	2528	1	360	6.2e-142	515.8	PIK49992.1 forkhead B [Apostichopus japonicus]	PIK49992.1 forkhead B [Apostichopus japonicus]
Cluster-4263.16781	TRINITY_DN353_c1_g1_i5	AFG26287.1	49.5	188	85	4	275	835	1	179	8.5e-41	178.7	AFG26287.1 fibropellin Ia-like protein [Apostichopus japonicus]	AFG26287.1 fibropellin Ia-like protein [Apostichopus japonicus]
Cluster-4263.16782
Cluster-4263.16783
Cluster-4263.16784
Cluster-4263.16785	TRINITY_DN353_c1_g1_i7	AFG26287.1	49.7	193	87	4	275	850	1	184	6.3e-42	183.0	AFG26287.1 fibropellin Ia-like protein [Apostichopus japonicus]	AFG26287.1 fibropellin Ia-like protein [Apostichopus japonicus]
Cluster-4263.16786
Cluster-4263.16787
Cluster-4263.16788	TRINITY_DN3408_c0_g1_i5	XP_030853576.1	49.5	539	261	5	4357	2744	1	529	1.9e-155	560.8	XP_030853576.1 phosphatidylserine lipase ABHD16A-like [Strongylocentrotus purpuratus]	XP_030853576.1 phosphatidylserine lipase ABHD16A-like [Strongylocentrotus purpuratus]
Cluster-4263.16789
Cluster-4263.16790
Cluster-4263.16791	TRINITY_DN110735_c0_g1_i1	PIK49693.1	96.0	101	4	0	371	673	1	101	3.2e-50	212.2	PIK49693.1 putative ubiquitin-like protein 3 [Apostichopus japonicus]	PIK49693.1 putative ubiquitin-like protein 3 [Apostichopus japonicus]
Cluster-4263.16792	TRINITY_DN7442_c2_g2_i1	PIK41095.1	69.6	500	137	6	173	1630	383	881	1.1e-180	645.2	PIK41095.1 hypothetical protein BSL78_22062, partial [Apostichopus japonicus]	PIK41095.1 hypothetical protein BSL78_22062, partial [Apostichopus japonicus]
Cluster-4263.16793
Cluster-4263.16794
Cluster-4263.16794
Cluster-4263.16795
Cluster-4263.16796
Cluster-4263.16797
Cluster-4263.16798	TRINITY_DN6450_c0_g1_i1	PIK62798.1	76.1	218	52	0	1649	996	31	248	4.7e-70	275.8	PIK62798.1 putative polyglutamine-binding protein 1 [Apostichopus japonicus]	PIK62798.1 putative polyglutamine-binding protein 1 [Apostichopus japonicus]
Cluster-4263.16799
Cluster-4263.16800
Cluster-4263.16801
Cluster-4263.16802
Cluster-4263.16803
Cluster-4263.16804
Cluster-4263.16805	TRINITY_DN6886_c0_g2_i1	PIK56688.1	64.8	244	81	2	1163	447	1	244	2.7e-22	116.7	PIK56688.1 hypothetical protein BSL78_06410 [Apostichopus japonicus]	PIK56688.1 hypothetical protein BSL78_06410 [Apostichopus japonicus]
Cluster-4263.16806
Cluster-4263.16807
Cluster-4263.16808
Cluster-4263.16809
Cluster-4263.16810
Cluster-4263.16811
Cluster-4263.16812	TRINITY_DN27588_c0_g1_i2	PIK34969.1	48.7	341	165	7	1050	2060	195	529	4.1e-85	327.0	PIK34969.1 putative transmembrane protease serine 9-like [Apostichopus japonicus]	PIK34969.1 putative transmembrane protease serine 9-like [Apostichopus japonicus]
Cluster-4263.16813
Cluster-4263.16814
Cluster-4263.16814
Cluster-4263.16815
Cluster-4263.16816
Cluster-4263.16817
Cluster-4263.16817	TRINITY_DN11113_c0_g1_i7	PIK49400.1	79.7	557	111	2	4653	2989	13	569	4.0e-231	812.4	PIK49400.1 putative bicaudal D-related protein 1-like [Apostichopus japonicus]	PIK49400.1 putative bicaudal D-related protein 1-like [Apostichopus japonicus]
Cluster-4263.16818	TRINITY_DN1553_c0_g1_i5	XP_030761904.1	73.1	78	21	0	2901	2668	5	82	1.8e-24	125.2	XP_030761904.1 putative acyl-CoA-binding protein [Sitophilus oryzae]	XP_030761904.1 putative acyl-CoA-binding protein [Sitophilus oryzae]
Cluster-4263.16819
Cluster-4263.16820
Cluster-4263.16821	TRINITY_DN4282_c0_g1_i4	PIK56710.1	47.9	812	392	13	3498	1105	22	816	1.9e-222	783.1	PIK56710.1 putative mucosa-associated lymphoid tissue lymphoma translocation protein 1-like [Apostichopus japonicus]	PIK56710.1 putative mucosa-associated lymphoid tissue lymphoma translocation protein 1-like [Apostichopus japonicus]
Cluster-4263.16822
Cluster-4263.16823
Cluster-4263.16824
Cluster-4263.16827
Cluster-4263.16828
Cluster-4263.16829
Cluster-4263.16829
Cluster-4263.16830
Cluster-4263.16831
Cluster-4263.16832
Cluster-4263.16833
Cluster-4263.16834
Cluster-4263.16834
Cluster-4263.16835
Cluster-4263.16836
Cluster-4263.16837
Cluster-4263.16838
Cluster-4263.16839
Cluster-4263.16840
Cluster-4263.16841
Cluster-4263.16842
Cluster-4263.16843
Cluster-4263.16844
Cluster-4263.16845	TRINITY_DN16956_c0_g1_i2	PIK60748.1	27.3	549	325	15	3167	1590	227	724	2.3e-43	188.0	PIK60748.1 hypothetical protein BSL78_02312 [Apostichopus japonicus]	PIK60748.1 hypothetical protein BSL78_02312 [Apostichopus japonicus]
Cluster-4263.16845	TRINITY_DN16956_c0_g1_i1	PIK60748.1	27.3	549	325	15	3436	1859	227	724	2.5e-43	188.0	PIK60748.1 hypothetical protein BSL78_02312 [Apostichopus japonicus]	PIK60748.1 hypothetical protein BSL78_02312 [Apostichopus japonicus]
Cluster-4263.16846
Cluster-4263.16847
Cluster-4263.16848	TRINITY_DN537_c0_g1_i3	XP_030828242.1	78.6	103	20	1	825	1127	1	103	2.1e-37	167.5	XP_030828242.1 transcription initiation factor IIA subunit 2-like [Strongylocentrotus purpuratus]	XP_030828242.1 transcription initiation factor IIA subunit 2-like [Strongylocentrotus purpuratus]
Cluster-4263.16849	TRINITY_DN537_c0_g1_i8	XP_030828242.1	78.6	103	20	1	844	1146	1	103	2.3e-37	167.5	XP_030828242.1 transcription initiation factor IIA subunit 2-like [Strongylocentrotus purpuratus]	XP_030828242.1 transcription initiation factor IIA subunit 2-like [Strongylocentrotus purpuratus]
Cluster-4263.16850	TRINITY_DN482_c0_g1_i2	XP_022098531.1	75.2	501	118	3	193	1680	1	500	9.5e-217	764.2	XP_022098531.1 retinoblastoma-binding protein 5-like [Acanthaster planci]	XP_022098531.1 retinoblastoma-binding protein 5-like [Acanthaster planci]
Cluster-4263.16851	TRINITY_DN12507_c0_g1_i2	ALI93840.1	89.3	488	42	4	2795	1341	1	481	4.3e-231	811.6	ALI93840.1 forkhead box protein J1 [Holothuria glaberrima]	ALI93840.1 forkhead box protein J1 [Holothuria glaberrima]
Cluster-4263.16852
Cluster-4263.16853
Cluster-4263.16854	TRINITY_DN9110_c1_g1_i1	PIK51663.1	55.6	54	24	0	929	1090	132	185	5.7e-06	63.2	PIK51663.1 putative RNA-directed DNA polymerase from mobile element jockey-like [Apostichopus japonicus]	PIK51663.1 putative RNA-directed DNA polymerase from mobile element jockey-like [Apostichopus japonicus]
Cluster-4263.16855	TRINITY_DN985_c1_g1_i5	QAA96008.1	28.4	218	133	8	1505	903	1	212	5.1e-08	69.7	QAA96008.1 asterlysin [Asterias rubens]	QAA96008.1 asterlysin [Asterias rubens]
Cluster-4263.16856	TRINITY_DN985_c1_g1_i3	QAA96008.1	28.4	218	133	8	1470	868	1	212	5.0e-08	69.7	QAA96008.1 asterlysin [Asterias rubens]	QAA96008.1 asterlysin [Asterias rubens]
Cluster-4263.16857
Cluster-4263.16857
Cluster-4263.16860	TRINITY_DN3198_c0_g2_i3	PIK43392.1	35.5	420	114	9	803	6	304	720	2.2e-64	257.3	PIK43392.1 Papilin [Apostichopus japonicus]	PIK43392.1 Papilin [Apostichopus japonicus]
Cluster-4263.16860	TRINITY_DN3198_c0_g2_i1	PIK34290.1	29.3	307	101	5	611	3	25	319	1.6e-23	120.6	PIK34290.1 secreted protein, partial [Apostichopus japonicus]	PIK34290.1 secreted protein, partial [Apostichopus japonicus]
Cluster-4263.16861	TRINITY_DN3198_c0_g2_i2	PIK34290.1	32.4	324	170	6	914	3	25	319	3.5e-19	106.3	PIK34290.1 secreted protein, partial [Apostichopus japonicus]	PIK34290.1 secreted protein, partial [Apostichopus japonicus]
Cluster-4263.16863
Cluster-4263.16864
Cluster-4263.16865
Cluster-4263.16866
Cluster-4263.16867
Cluster-4263.16868
Cluster-4263.16869
Cluster-4263.16870
Cluster-4263.16871	TRINITY_DN3646_c4_g1_i1	PIK53651.1	94.8	310	16	0	68	997	1	310	5.7e-165	591.3	PIK53651.1 putative eukaryotic translation initiation factor 3 subunit H-B [Apostichopus japonicus]	PIK53651.1 putative eukaryotic translation initiation factor 3 subunit H-B [Apostichopus japonicus]
Cluster-4263.16872
Cluster-4263.16873	TRINITY_DN1980_c0_g1_i6	XP_030828191.1	55.8	95	41	1	1523	1242	1	95	2.4e-16	97.4	XP_030828191.1 normal mucosa of esophagus-specific gene 1 protein-like [Strongylocentrotus purpuratus]	XP_030828191.1 normal mucosa of esophagus-specific gene 1 protein-like [Strongylocentrotus purpuratus]
Cluster-4263.16874
Cluster-4263.16875
Cluster-4263.16876	TRINITY_DN2430_c1_g3_i4	XP_029186724.1	31.2	205	126	6	269	847	19	220	1.5e-07	67.4	XP_029186724.1 uncharacterized protein LOC114954341 [Acropora millepora]	XP_029186724.1 uncharacterized protein LOC114954341 [Acropora millepora]
Cluster-4263.16877
Cluster-4263.16878
Cluster-4263.16879
Cluster-4263.16880
Cluster-4263.16881	TRINITY_DN3726_c0_g1_i4	XP_003730279.1	37.7	154	82	5	307	735	29	179	5.3e-21	112.5	XP_003730279.1 echinoidin [Strongylocentrotus purpuratus]	XP_003730279.1 echinoidin [Strongylocentrotus purpuratus]
Cluster-4263.16882	TRINITY_DN3726_c0_g1_i5	XP_003730279.1	34.9	186	102	7	453	977	2	179	4.3e-22	116.3	XP_003730279.1 echinoidin [Strongylocentrotus purpuratus]	XP_003730279.1 echinoidin [Strongylocentrotus purpuratus]
Cluster-4263.16883	TRINITY_DN3726_c0_g1_i9	XP_003730279.1	35.7	182	98	6	553	1065	6	179	2.8e-22	116.7	XP_003730279.1 echinoidin [Strongylocentrotus purpuratus]	XP_003730279.1 echinoidin [Strongylocentrotus purpuratus]
Cluster-4263.16884
Cluster-4263.16885
Cluster-4263.16886
Cluster-4263.16887
Cluster-4263.16888
Cluster-4263.16889
Cluster-4263.16890
Cluster-4263.16890
Cluster-4263.16891
Cluster-4263.16892
Cluster-4263.16893
Cluster-4263.16894
Cluster-4263.16895
Cluster-4263.16896
Cluster-4263.16897
Cluster-4263.16898
Cluster-4263.16899
Cluster-4263.16900
Cluster-4263.16901
Cluster-4263.16902
Cluster-4263.16903
Cluster-4263.16904	TRINITY_DN5971_c4_g2_i1	XP_796162.2	81.0	395	68	4	1104	2282	1	390	3.1e-171	613.2	XP_796162.2 signal peptide peptidase-like 3 [Strongylocentrotus purpuratus]	XP_796162.2 signal peptide peptidase-like 3 [Strongylocentrotus purpuratus]
Cluster-4263.16905
Cluster-4263.16906
Cluster-4263.16907	TRINITY_DN1383_c2_g1_i1	PIK54939.1	63.2	492	172	5	292	1761	1	485	1.2e-178	637.1	PIK54939.1 putative extracellular serine/threonine protein kinase FAM20C [Apostichopus japonicus]	PIK54939.1 putative extracellular serine/threonine protein kinase FAM20C [Apostichopus japonicus]
Cluster-4263.16908
Cluster-4263.16909	TRINITY_DN4105_c0_g1_i7	PIK47221.1	78.8	400	83	1	255	1454	57	454	1.7e-172	617.1	PIK47221.1 hypothetical protein BSL78_15909, partial [Apostichopus japonicus]	PIK47221.1 hypothetical protein BSL78_15909, partial [Apostichopus japonicus]
Cluster-4263.16909	TRINITY_DN4105_c0_g1_i5	PIK47221.1	69.3	212	63	1	255	890	57	266	2.4e-73	288.5	PIK47221.1 hypothetical protein BSL78_15909, partial [Apostichopus japonicus]	PIK47221.1 hypothetical protein BSL78_15909, partial [Apostichopus japonicus]
Cluster-4263.16910
Cluster-4263.16911
Cluster-4263.16912	TRINITY_DN9786_c0_g1_i4	PIK48091.1	73.8	107	25	2	3444	3127	1	105	1.2e-32	152.5	PIK48091.1 putative small integral membrane protein 8 isoform X2 [Apostichopus japonicus]	PIK48091.1 putative small integral membrane protein 8 isoform X2 [Apostichopus japonicus]
Cluster-4263.16913
Cluster-4263.16914
Cluster-4263.16915
Cluster-4263.16916	TRINITY_DN4852_c0_g1_i2	XP_027884397.1	43.4	152	78	2	652	215	3	152	3.2e-29	139.8	XP_027884397.1 N-lysine methyltransferase KMT5A-A-like [Xiphophorus couchianus]	XP_027884397.1 N-lysine methyltransferase KMT5A-A-like [Xiphophorus couchianus]
Cluster-4263.16917	TRINITY_DN4852_c0_g2_i9	PIK43142.1	36.2	287	169	8	1130	297	445	726	3.7e-38	169.5	PIK43142.1 putative serine/threonine-protein kinase/endoribonuclease IRE1-like isoform X4 [Apostichopus japonicus]	PIK43142.1 putative serine/threonine-protein kinase/endoribonuclease IRE1-like isoform X4 [Apostichopus japonicus]
Cluster-4263.16918
Cluster-4263.16919
Cluster-4263.16920	TRINITY_DN2954_c0_g1_i1	XP_026027333.1	44.4	579	304	5	4049	2328	244	809	4.3e-133	486.5	XP_026027333.1 uncharacterized protein LOC113024446 [Astatotilapia calliptera]	XP_026027333.1 uncharacterized protein LOC113024446 [Astatotilapia calliptera]
Cluster-4263.16921
Cluster-4263.16922
Cluster-4263.16923
Cluster-4263.16924
Cluster-4263.16925
Cluster-4263.16926	TRINITY_DN339_c1_g1_i11	XP_030841969.1	75.5	436	104	1	4769	3471	1	436	2.8e-197	699.9	XP_030841969.1 ornithine aminotransferase, mitochondrial-like [Strongylocentrotus purpuratus]	XP_030841969.1 ornithine aminotransferase, mitochondrial-like [Strongylocentrotus purpuratus]
Cluster-4263.16926	TRINITY_DN339_c1_g1_i2	XP_030841969.1	75.5	436	104	1	4792	3494	1	436	2.8e-197	699.9	XP_030841969.1 ornithine aminotransferase, mitochondrial-like [Strongylocentrotus purpuratus]	XP_030841969.1 ornithine aminotransferase, mitochondrial-like [Strongylocentrotus purpuratus]
Cluster-4263.16926
Cluster-4263.16927
Cluster-4263.16928
Cluster-4263.16929
Cluster-4263.16930
Cluster-4263.16931
Cluster-4263.16932
Cluster-4263.16933	TRINITY_DN10060_c0_g1_i1	XP_019359228.1	36.2	160	98	1	1245	778	903	1062	4.8e-20	109.4	XP_019359228.1 PREDICTED: fatty acid synthase isoform X1 [Gavialis gangeticus]	XP_019359228.1 PREDICTED: fatty acid synthase isoform X1 [Gavialis gangeticus]
Cluster-4263.16934	TRINITY_DN10060_c0_g1_i2	XP_030840197.1	40.4	851	479	12	4471	2000	7	856	2.1e-181	647.1	XP_030840197.1 fatty acid synthase [Strongylocentrotus purpuratus]	XP_030840197.1 fatty acid synthase [Strongylocentrotus purpuratus]
Cluster-4263.16935
Cluster-4263.16935
Cluster-4263.16936
Cluster-4263.16937
Cluster-4263.16938	TRINITY_DN5647_c0_g1_i6	PIK54077.1	76.8	747	155	10	290	2515	18	751	1.7e-300	1043.1	PIK54077.1 putative partitioning defective 3-like [Apostichopus japonicus]	PIK54077.1 putative partitioning defective 3-like [Apostichopus japonicus]
Cluster-4263.16938	TRINITY_DN5647_c0_g1_i4	PIK54077.1	53.5	144	65	1	2508	2939	749	890	9.0e-04	57.4	PIK54077.1 putative partitioning defective 3-like [Apostichopus japonicus]	PIK54077.1 putative partitioning defective 3-like [Apostichopus japonicus]
Cluster-4263.16939
Cluster-4263.16940
Cluster-4263.16941	TRINITY_DN9985_c0_g1_i3	PIK53080.1	50.5	279	126	4	2241	1438	37	314	6.0e-50	209.5	PIK53080.1 hypothetical protein BSL78_09999 [Apostichopus japonicus]	PIK53080.1 hypothetical protein BSL78_09999 [Apostichopus japonicus]
Cluster-4263.16942	TRINITY_DN40383_c0_g1_i2	PIK42625.1	54.2	297	127	3	463	1350	4	292	1.4e-81	314.3	PIK42625.1 amassin [Apostichopus japonicus]	PIK42625.1 amassin [Apostichopus japonicus]
Cluster-4263.16942	TRINITY_DN40383_c0_g1_i1	ABA26923.1	40.7	258	151	1	2998	3765	225	482	8.1e-52	216.5	ABA26923.1 amassin [Mesocentrotus franciscanus]	ABA26923.1 amassin [Mesocentrotus franciscanus]
Cluster-4263.16943	TRINITY_DN39743_c0_g1_i1	XP_030840479.1	43.5	520	256	14	183	1670	35	540	3.7e-117	433.0	XP_030840479.1 uncharacterized protein LOC575786 [Strongylocentrotus purpuratus]	XP_030840479.1 uncharacterized protein LOC575786 [Strongylocentrotus purpuratus]
Cluster-4263.16944
Cluster-4263.16945
Cluster-4263.16945
Cluster-4263.16946
Cluster-4263.16947
Cluster-4263.16948
Cluster-4263.16949
Cluster-4263.16950
Cluster-4263.16951
Cluster-4263.16952	TRINITY_DN6103_c0_g1_i4	PIK57737.1	43.2	185	103	2	1841	1290	9	192	4.2e-30	143.3	PIK57737.1 putative development-specific protein LVN1.2 isoform X2 [Apostichopus japonicus]	PIK57737.1 putative development-specific protein LVN1.2 isoform X2 [Apostichopus japonicus]
Cluster-4263.16953
Cluster-4263.16954
Cluster-4263.16955
Cluster-4263.16956
Cluster-4263.16957
Cluster-4263.16958
Cluster-4263.16959	TRINITY_DN19862_c0_g1_i2	PIK44490.1	51.5	274	127	2	3594	2773	1	268	1.4e-74	292.0	PIK44490.1 putative aquaporin-10 [Apostichopus japonicus]	PIK44490.1 putative aquaporin-10 [Apostichopus japonicus]
Cluster-4263.16960
Cluster-4263.16961
Cluster-4263.16962
Cluster-4263.16963
Cluster-4263.16964
Cluster-4263.16966
Cluster-4263.16967	TRINITY_DN7056_c0_g1_i1	XP_789981.3	82.1	117	20	1	2862	2515	1	117	1.4e-39	175.3	XP_789981.3 chromatin modification-related protein MEAF6 [Strongylocentrotus purpuratus]	XP_789981.3 chromatin modification-related protein MEAF6 [Strongylocentrotus purpuratus]
Cluster-4263.16968
Cluster-4263.16969	TRINITY_DN22201_c1_g1_i5	PIK38986.1	73.1	420	111	2	4704	3448	20	438	3.7e-190	676.4	PIK38986.1 hypothetical protein BSL78_24173 [Apostichopus japonicus]	PIK38986.1 hypothetical protein BSL78_24173 [Apostichopus japonicus]
Cluster-4263.16970	TRINITY_DN22201_c1_g1_i6	PIK38986.1	70.4	419	89	2	4601	3450	20	438	2.6e-180	643.7	PIK38986.1 hypothetical protein BSL78_24173 [Apostichopus japonicus]	PIK38986.1 hypothetical protein BSL78_24173 [Apostichopus japonicus]
Cluster-4263.16971
Cluster-4263.16972
Cluster-4263.16973
Cluster-4263.16974
Cluster-4263.16975
Cluster-4263.16976	TRINITY_DN6574_c0_g1_i4	PIK53343.1	53.1	294	128	3	2703	1840	4	293	1.3e-77	301.6	PIK53343.1 putative polyadenylate-binding protein-interacting protein 1 isoform X1 [Apostichopus japonicus]	PIK53343.1 putative polyadenylate-binding protein-interacting protein 1 isoform X1 [Apostichopus japonicus]
Cluster-4263.16977
Cluster-4263.16978
Cluster-4263.16979
Cluster-4263.16980
Cluster-4263.16980
Cluster-4263.16981
Cluster-4263.16982
Cluster-4263.16983	TRINITY_DN3272_c0_g1_i7	XP_024116978.1	32.2	230	124	5	1619	987	497	713	1.7e-18	104.4	XP_024116978.1 uncharacterized protein LOC112138628 [Oryzias melastigma]	XP_024116978.1 uncharacterized protein LOC112138628 [Oryzias melastigma]
Cluster-4263.16984	TRINITY_DN3272_c0_g1_i10	XP_015753740.1	39.2	357	209	5	1712	660	120	474	7.2e-57	232.3	XP_015753740.1 PREDICTED: RNA-directed DNA polymerase from mobile element jockey-like [Acropora digitifera]	XP_015753740.1 PREDICTED: RNA-directed DNA polymerase from mobile element jockey-like [Acropora digitifera]
Cluster-4263.16985
Cluster-4263.16986
Cluster-4263.16986
Cluster-4263.16987
Cluster-4263.16988
Cluster-4263.16989
Cluster-4263.16990
Cluster-4263.16991
Cluster-4263.16992
Cluster-4263.16993
Cluster-4263.16994
Cluster-4263.16995	TRINITY_DN2489_c2_g1_i8	PIK39709.1	76.3	317	72	1	83	1033	1	314	9.0e-142	515.4	PIK39709.1 putative ribosome biogenesis protein BRX1-like isoform X2 [Apostichopus japonicus]	PIK39709.1 putative ribosome biogenesis protein BRX1-like isoform X2 [Apostichopus japonicus]
Cluster-4263.16996	TRINITY_DN1681_c1_g1_i9	XP_020620440.1	86.0	179	25	0	4907	4371	3	181	3.9e-80	310.8	XP_020620440.1 ADP-ribosylation factor-like protein 1 [Orbicella faveolata]	XP_020620440.1 ADP-ribosylation factor-like protein 1 [Orbicella faveolata]
Cluster-4263.16997
Cluster-4263.16998
Cluster-4263.16999
Cluster-4263.17000	TRINITY_DN993_c0_g1_i4	PIK39115.1	73.7	38	10	0	392	279	226	263	1.6e-10	75.9	PIK39115.1 putative C-type lectin domain family 7 member A-like [Apostichopus japonicus]	PIK39115.1 putative C-type lectin domain family 7 member A-like [Apostichopus japonicus]
Cluster-4263.17001	TRINITY_DN993_c0_g1_i5	PIK39115.1	73.7	38	10	0	586	473	226	263	3.1e-10	75.5	PIK39115.1 putative C-type lectin domain family 7 member A-like [Apostichopus japonicus]	PIK39115.1 putative C-type lectin domain family 7 member A-like [Apostichopus japonicus]
Cluster-4263.17002
Cluster-4263.17003
Cluster-4263.17004	TRINITY_DN21121_c0_g1_i2	PIK55594.1	84.0	426	68	0	2710	1433	6	431	8.0e-196	694.5	PIK55594.1 putative sodium-coupled monocarboxylate transporter 1-like [Apostichopus japonicus]	PIK55594.1 putative sodium-coupled monocarboxylate transporter 1-like [Apostichopus japonicus]
Cluster-4263.17005	TRINITY_DN93_c0_g1_i6	PIK49183.1	92.3	78	6	0	2590	2357	417	494	8.0e-31	147.5	PIK49183.1 putative ATP-dependent RNA helicase DDX5 [Apostichopus japonicus]	PIK49183.1 putative ATP-dependent RNA helicase DDX5 [Apostichopus japonicus]
Cluster-4263.17006	TRINITY_DN93_c0_g1_i7	PIK49183.1	92.3	78	6	0	2443	2210	417	494	4.6e-31	147.5	PIK49183.1 putative ATP-dependent RNA helicase DDX5 [Apostichopus japonicus]	PIK49183.1 putative ATP-dependent RNA helicase DDX5 [Apostichopus japonicus]
Cluster-4263.17007	TRINITY_DN93_c0_g1_i9	PIK49183.1	92.4	79	6	0	575	339	416	494	5.4e-32	149.4	PIK49183.1 putative ATP-dependent RNA helicase DDX5 [Apostichopus japonicus]	PIK49183.1 putative ATP-dependent RNA helicase DDX5 [Apostichopus japonicus]
Cluster-4263.17008
Cluster-4263.17009
Cluster-4263.17010
Cluster-4263.17011
Cluster-4263.17012
Cluster-4263.17013
Cluster-4263.17014
Cluster-4263.17015
Cluster-4263.17016
Cluster-4263.17017
Cluster-4263.17018
Cluster-4263.17019
Cluster-4263.17020	TRINITY_DN13143_c1_g1_i5	XP_030852846.1	68.1	1471	382	16	4929	613	433	1848	0.0e+00	1608.2	XP_030852846.1 transcription activator BRG1 isoform X1 [Strongylocentrotus purpuratus]	XP_030852846.1 transcription activator BRG1 isoform X1 [Strongylocentrotus purpuratus]
Cluster-4263.17021
Cluster-4263.17022
Cluster-4263.17023
Cluster-4263.17024
Cluster-4263.17025
Cluster-4263.17026
Cluster-4263.17027	TRINITY_DN27458_c0_g1_i1	PIK51894.1	83.3	48	8	0	492	349	153	200	2.3e-14	89.0	PIK51894.1 putative sterigmatocystin biosynthesis dehydrogenase stcV [Apostichopus japonicus]	PIK51894.1 putative sterigmatocystin biosynthesis dehydrogenase stcV [Apostichopus japonicus]
Cluster-4263.17028	TRINITY_DN27458_c0_g1_i3	XP_019619639.1	75.9	54	13	0	164	3	238	291	6.0e-13	83.6	XP_019619639.1 PREDICTED: uncharacterized protein LOC109466368 [Branchiostoma belcheri]	XP_019619639.1 PREDICTED: uncharacterized protein LOC109466368 [Branchiostoma belcheri]
Cluster-4263.17029
Cluster-4263.17030	TRINITY_DN815_c0_g2_i1	PIK57333.1	79.4	471	92	3	4695	3292	3	471	1.4e-202	717.6	PIK57333.1 Synaptic vesicle 2-related protein, partial [Apostichopus japonicus]	PIK57333.1 Synaptic vesicle 2-related protein, partial [Apostichopus japonicus]
Cluster-4263.17031
Cluster-4263.17032
Cluster-4263.17033
Cluster-4263.17034
Cluster-4263.17035
Cluster-4263.17036	TRINITY_DN35759_c0_g1_i9	XP_022082906.1	65.9	287	98	0	42	902	1203	1489	1.1e-111	414.5	XP_022082906.1 uncharacterized protein LOC110975082 [Acanthaster planci]	XP_022082906.1 uncharacterized protein LOC110975082 [Acanthaster planci]
Cluster-4263.17036	TRINITY_DN35759_c0_g1_i1	XP_022082906.1	65.9	287	98	0	42	902	1203	1489	1.2e-111	414.5	XP_022082906.1 uncharacterized protein LOC110975082 [Acanthaster planci]	XP_022082906.1 uncharacterized protein LOC110975082 [Acanthaster planci]
Cluster-4263.17036
Cluster-4263.17036
Cluster-4263.17036
Cluster-4263.17037
Cluster-4263.17038
Cluster-4263.17038
Cluster-4263.17039
Cluster-4263.17040	TRINITY_DN1011_c0_g1_i6	PIK59110.1	65.6	602	205	2	3049	1244	8	607	5.3e-243	851.3	PIK59110.1 putative peroxisomal carnitine O-octanoyltransferase [Apostichopus japonicus]	PIK59110.1 putative peroxisomal carnitine O-octanoyltransferase [Apostichopus japonicus]
Cluster-4263.17041
Cluster-4263.17042
Cluster-4263.17043
Cluster-4263.17044
Cluster-4263.17045
Cluster-4263.17046	TRINITY_DN1166_c0_g1_i3	XP_022097434.1	52.9	495	198	15	6497	5106	1	491	8.1e-86	330.1	XP_022097434.1 myocyte-specific enhancer factor 2C-like isoform X2 [Acanthaster planci]	XP_022097434.1 myocyte-specific enhancer factor 2C-like isoform X2 [Acanthaster planci]
Cluster-4263.17047	TRINITY_DN957_c5_g1_i1	XP_022092153.1	45.9	458	203	9	1941	637	102	537	2.6e-102	383.3	XP_022092153.1 glycine receptor subunit alpha-4-like [Acanthaster planci]	XP_022092153.1 glycine receptor subunit alpha-4-like [Acanthaster planci]
Cluster-4263.17048	TRINITY_DN10035_c0_g2_i1	PIK63027.1	52.9	70	33	0	399	190	103	172	2.3e-12	82.0	PIK63027.1 putative RNA-directed DNA polymerase from mobile element jockey-like [Apostichopus japonicus]	PIK63027.1 putative RNA-directed DNA polymerase from mobile element jockey-like [Apostichopus japonicus]
Cluster-4263.17049	TRINITY_DN23236_c0_g1_i5	PIK37716.1	53.8	221	79	1	182	775	17	237	5.8e-60	242.7	PIK37716.1 hypothetical protein BSL78_25451 [Apostichopus japonicus]	PIK37716.1 hypothetical protein BSL78_25451 [Apostichopus japonicus]
Cluster-4263.17050
Cluster-4263.17051
Cluster-4263.17052
Cluster-4263.17053	TRINITY_DN492_c0_g1_i2	PIK43084.1	25.1	171	111	3	1967	1500	10	178	3.0e-10	77.4	PIK43084.1 putative echinoidin [Apostichopus japonicus]	PIK43084.1 putative echinoidin [Apostichopus japonicus]
Cluster-4263.17054	TRINITY_DN492_c0_g1_i9	PIK43084.1	25.1	171	111	3	828	361	10	178	1.5e-10	77.4	PIK43084.1 putative echinoidin [Apostichopus japonicus]	PIK43084.1 putative echinoidin [Apostichopus japonicus]
Cluster-4263.17055	TRINITY_DN33108_c0_g1_i1	PIK36905.1	36.1	476	267	15	2029	650	290	744	3.6e-56	229.9	PIK36905.1 pol-like protein [Apostichopus japonicus]	PIK36905.1 pol-like protein [Apostichopus japonicus]
Cluster-4263.17055	TRINITY_DN33108_c0_g1_i4	PIK36905.1	38.8	309	157	11	1533	655	405	697	3.9e-36	162.9	PIK36905.1 pol-like protein [Apostichopus japonicus]	PIK36905.1 pol-like protein [Apostichopus japonicus]
Cluster-4263.17056
Cluster-4263.17057
Cluster-4263.17058
Cluster-4263.17058
Cluster-4263.17059
Cluster-4263.17060
Cluster-4263.17061
Cluster-4263.17062	TRINITY_DN3931_c0_g1_i5	PIK39946.1	93.7	710	44	1	138	2267	1	709	0.0e+00	1357.0	PIK39946.1 putative dolichyl-diphosphooligosaccharide--protein glycosyltransferase subunit STT3A [Apostichopus japonicus]	PIK39946.1 putative dolichyl-diphosphooligosaccharide--protein glycosyltransferase subunit STT3A [Apostichopus japonicus]
Cluster-4263.17063
Cluster-4263.17064	TRINITY_DN25726_c0_g1_i2	PIK47031.1	71.6	299	67	5	1009	1854	238	535	3.1e-109	407.1	PIK47031.1 hypothetical protein BSL78_16121, partial [Apostichopus japonicus]	PIK47031.1 hypothetical protein BSL78_16121, partial [Apostichopus japonicus]
Cluster-4263.17065	TRINITY_DN25726_c0_g1_i8	PIK47031.1	76.9	536	105	6	128	1681	1	535	4.8e-231	812.0	PIK47031.1 hypothetical protein BSL78_16121, partial [Apostichopus japonicus]	PIK47031.1 hypothetical protein BSL78_16121, partial [Apostichopus japonicus]
Cluster-4263.17065	TRINITY_DN25726_c0_g1_i3	PIK47031.1	71.6	299	67	5	2183	3028	238	535	4.0e-109	407.1	PIK47031.1 hypothetical protein BSL78_16121, partial [Apostichopus japonicus]	PIK47031.1 hypothetical protein BSL78_16121, partial [Apostichopus japonicus]
Cluster-4263.17066	TRINITY_DN22012_c0_g1_i4	PIK61578.1	54.8	1671	651	17	5664	667	27	1598	0.0e+00	1765.7	PIK61578.1 hypothetical protein BSL78_01503 [Apostichopus japonicus]	PIK61578.1 hypothetical protein BSL78_01503 [Apostichopus japonicus]
Cluster-4263.17067
Cluster-4263.17068	TRINITY_DN32821_c1_g1_i2	BAJ23059.1	68.5	73	23	0	1	219	18	90	3.1e-22	116.7	BAJ23059.1 fibropellin I, partial [Pseudocentrotus depressus]	BAJ23059.1 fibropellin I, partial [Pseudocentrotus depressus]
Cluster-4263.17069
Cluster-4263.17070
Cluster-4263.17071
Cluster-4263.17072
Cluster-4263.17073
Cluster-4263.17074	TRINITY_DN36735_c0_g1_i1	PIK46169.1	68.1	248	77	2	92	832	7	253	3.0e-94	355.5	PIK46169.1 putative TM2 domain-containing protein 3-like [Apostichopus japonicus]	PIK46169.1 putative TM2 domain-containing protein 3-like [Apostichopus japonicus]
Cluster-4263.17075
Cluster-4263.17076	TRINITY_DN3893_c4_g1_i2	PIK58497.1	63.8	304	108	1	3078	2167	1	302	1.2e-108	404.8	PIK58497.1 putative aminoacyl tRNA synthase complex-interacting multifunctional protein 2 [Apostichopus japonicus]	PIK58497.1 putative aminoacyl tRNA synthase complex-interacting multifunctional protein 2 [Apostichopus japonicus]
Cluster-4263.17077	TRINITY_DN13401_c0_g1_i4	PIK52600.1	83.8	111	18	0	172	504	1	111	7.9e-46	196.1	PIK52600.1 hypothetical protein BSL78_10504 [Apostichopus japonicus]	PIK52600.1 hypothetical protein BSL78_10504 [Apostichopus japonicus]
Cluster-4263.17078
Cluster-4263.17079	TRINITY_DN29742_c0_g1_i1	XP_029188819.1	83.1	344	58	0	2020	989	7	350	1.6e-171	613.2	XP_029188819.1 mitogen-activated protein kinase 1-like [Acropora millepora]	XP_029188819.1 mitogen-activated protein kinase 1-like [Acropora millepora]
Cluster-4263.17080	TRINITY_DN4317_c3_g1_i7	PIK54506.1	82.5	246	43	0	153	890	32	277	1.2e-109	409.5	PIK54506.1 putative methylglutaconyl-CoA hydratase, mitochondrial-like [Apostichopus japonicus]	PIK54506.1 putative methylglutaconyl-CoA hydratase, mitochondrial-like [Apostichopus japonicus]
Cluster-4263.17081	TRINITY_DN22157_c0_g1_i4	PIK47029.1	30.6	451	280	18	343	1650	15	447	5.0e-32	149.8	PIK47029.1 hypothetical protein BSL78_16119 [Apostichopus japonicus]	PIK47029.1 hypothetical protein BSL78_16119 [Apostichopus japonicus]
Cluster-4263.17082	TRINITY_DN407_c0_g1_i6	KXJ10635.1	47.2	72	38	0	1128	913	113	184	2.5e-09	73.6	KXJ10635.1 putative RNA-directed DNA polymerase from transposon BS [Exaiptasia pallida]	KXJ10635.1 putative RNA-directed DNA polymerase from transposon BS [Exaiptasia pallida]
Cluster-4263.17083	TRINITY_DN407_c0_g1_i4	XP_030834407.1	42.7	185	104	1	560	6	28	210	1.8e-32	149.4	XP_030834407.1 uncharacterized protein LOC115921252 [Strongylocentrotus purpuratus]	XP_030834407.1 uncharacterized protein LOC115921252 [Strongylocentrotus purpuratus]
Cluster-4263.17084	TRINITY_DN407_c0_g1_i1	PIK43502.1	52.1	121	56	1	587	231	41	161	5.6e-28	134.4	PIK43502.1 putative tyrosine-protein kinase [Apostichopus japonicus]	PIK43502.1 putative tyrosine-protein kinase [Apostichopus japonicus]
Cluster-4263.17085
Cluster-4263.17086
Cluster-4263.17087	TRINITY_DN1822_c0_g1_i9	PFX21863.1	58.1	62	26	0	680	865	294	355	1.7e-12	83.6	PFX21863.1 RNA-directed DNA polymerase from mobile element jockey [Stylophora pistillata]	PFX21863.1 RNA-directed DNA polymerase from mobile element jockey [Stylophora pistillata]
Cluster-4263.17088	TRINITY_DN1822_c0_g1_i12	XP_025193539.1	50.9	55	27	0	731	895	194	248	4.1e-06	62.4	XP_025193539.1 zinc finger MYM-type protein 1-like, partial [Melanaphis sacchari]	XP_025193539.1 zinc finger MYM-type protein 1-like, partial [Melanaphis sacchari]
Cluster-4263.17088	TRINITY_DN1822_c0_g1_i14	XP_008185867.2	54.4	57	26	0	876	1046	97	153	8.6e-07	65.1	XP_008185867.2 zinc finger MYM-type protein 1-like [Acyrthosiphon pisum]	XP_008185867.2 zinc finger MYM-type protein 1-like [Acyrthosiphon pisum]
Cluster-4263.17089
Cluster-4263.17090
Cluster-4263.17091	TRINITY_DN762_c2_g1_i1	PIK45730.1	91.7	96	8	0	953	666	1	96	5.9e-39	171.8	PIK45730.1 ribosomal protein L36 [Apostichopus japonicus]	PIK45730.1 ribosomal protein L36 [Apostichopus japonicus]
Cluster-4263.17092
Cluster-4263.17093	TRINITY_DN4989_c0_g1_i8	XP_030833611.1	39.0	1679	916	42	6532	1667	450	2076	1.1e-191	681.8	XP_030833611.1 sortilin-related receptor isoform X4 [Strongylocentrotus purpuratus]	XP_030833611.1 sortilin-related receptor isoform X4 [Strongylocentrotus purpuratus]
Cluster-4263.17094	TRINITY_DN4170_c0_g1_i1	PIK48283.1	63.4	216	75	1	2222	1575	5	216	2.1e-74	290.8	PIK48283.1 putative glutathione peroxidase [Apostichopus japonicus]	PIK48283.1 putative glutathione peroxidase [Apostichopus japonicus]
Cluster-4263.17095
Cluster-4263.17096
Cluster-4263.17097
Cluster-4263.17097
Cluster-4263.17098	TRINITY_DN27299_c0_g1_i2	PIK51971.1	92.8	530	38	0	2694	1105	15	544	2.8e-274	954.9	PIK51971.1 putative T-complex protein 1 subunit beta-like isoform X2 [Apostichopus japonicus]	PIK51971.1 putative T-complex protein 1 subunit beta-like isoform X2 [Apostichopus japonicus]
Cluster-4263.17099	TRINITY_DN6924_c3_g1_i5	XP_022094113.1	69.0	1720	484	15	55	5115	546	2249	0.0e+00	2053.5	XP_022094113.1 uncharacterized protein LOC110981133 isoform X5 [Acanthaster planci]	XP_022094113.1 uncharacterized protein LOC110981133 isoform X5 [Acanthaster planci]
Cluster-4263.17100
Cluster-4263.17101
Cluster-4263.17102
Cluster-4263.17103	TRINITY_DN5146_c0_g1_i11	XP_030840533.1	37.1	229	138	2	2757	2080	2	227	4.2e-39	173.7	XP_030840533.1 uncharacterized protein LOC105446124 [Strongylocentrotus purpuratus]	XP_030840533.1 uncharacterized protein LOC105446124 [Strongylocentrotus purpuratus]
Cluster-4263.17104
Cluster-4263.17105	TRINITY_DN29703_c0_g1_i4	PIK41075.1	62.3	53	20	0	735	577	120	172	3.5e-11	79.0	PIK41075.1 hypothetical protein BSL78_22083 [Apostichopus japonicus]	PIK41075.1 hypothetical protein BSL78_22083 [Apostichopus japonicus]
Cluster-4263.17106
Cluster-4263.17107	TRINITY_DN11132_c0_g1_i1	AWU78792.1	78.2	119	24	2	2753	2400	1	118	1.6e-44	191.8	AWU78792.1 np17 precursor [Apostichopus japonicus]	AWU78792.1 np17 precursor [Apostichopus japonicus]
Cluster-4263.17108	TRINITY_DN6232_c1_g1_i1	XP_030831472.1	72.3	206	54	3	2420	1809	603	807	2.0e-82	317.4	XP_030831472.1 kinase suppressor of Ras 2-like isoform X1 [Strongylocentrotus purpuratus]	XP_030831472.1 kinase suppressor of Ras 2-like isoform X1 [Strongylocentrotus purpuratus]
Cluster-4263.17109	TRINITY_DN6560_c0_g2_i1	PIK37408.1	74.1	147	37	1	1709	1269	1	146	1.5e-49	207.6	PIK37408.1 putative prefoldin subunit 2 [Apostichopus japonicus]	PIK37408.1 putative prefoldin subunit 2 [Apostichopus japonicus]
Cluster-4263.17110
Cluster-4263.17111
Cluster-4263.17112	TRINITY_DN5978_c0_g1_i4	XP_030848930.1	92.1	305	24	0	132	1046	1	305	2.7e-159	573.9	XP_030848930.1 vacuolar protein sorting-associated protein 26B-like [Strongylocentrotus purpuratus]	XP_030848930.1 vacuolar protein sorting-associated protein 26B-like [Strongylocentrotus purpuratus]<>XP_030848961.1 vacuolar protein sorting-associated protein 26B-like [Strongylocentrotus purpuratus]
Cluster-4263.17113
Cluster-4263.17114
Cluster-4263.17115
Cluster-4263.17116
Cluster-4263.17117
Cluster-4263.17118
Cluster-4263.17119
Cluster-4263.17120	TRINITY_DN8081_c0_g1_i1	PIK38189.1	46.4	168	83	3	1076	573	5	165	1.3e-35	161.0	PIK38189.1 putative low affinity immunoglobulin epsilon Fc receptor [Apostichopus japonicus]	PIK38189.1 putative low affinity immunoglobulin epsilon Fc receptor [Apostichopus japonicus]
Cluster-4263.17121
Cluster-4263.17122	TRINITY_DN5802_c0_g1_i1	PIK48102.1	87.7	154	19	0	3728	3267	25	178	1.8e-77	301.6	PIK48102.1 putative ubiquitin-conjugating enzyme E2 G1-like [Apostichopus japonicus]	PIK48102.1 putative ubiquitin-conjugating enzyme E2 G1-like [Apostichopus japonicus]
Cluster-4263.17123
Cluster-4263.17124
Cluster-4263.17125
Cluster-4263.17126
Cluster-4263.17127
Cluster-4263.17128
Cluster-4263.17129
Cluster-4263.17130
Cluster-4263.17131	TRINITY_DN864_c2_g1_i2	XP_022100505.1	91.7	217	17	1	4524	3874	1	216	1.2e-104	392.1	XP_022100505.1 ras-related protein Rab-11B [Acanthaster planci]	XP_022100505.1 ras-related protein Rab-11B [Acanthaster planci]
Cluster-4263.17133
Cluster-4263.17134
Cluster-4263.17134	TRINITY_DN12530_c0_g1_i4	PIK45095.1	52.9	87	41	0	39	299	860	946	3.7e-18	104.4	PIK45095.1 hypothetical protein BSL78_18048 [Apostichopus japonicus]	PIK45095.1 hypothetical protein BSL78_18048 [Apostichopus japonicus]
Cluster-4263.17135
Cluster-4263.17136	TRINITY_DN10195_c0_g1_i4	PIK53431.1	68.0	175	55	1	4381	3857	5	178	2.5e-67	268.1	PIK53431.1 putative thiopurine S-methyltransferase-like [Apostichopus japonicus]	PIK53431.1 putative thiopurine S-methyltransferase-like [Apostichopus japonicus]
Cluster-4263.17137
Cluster-4263.17138	TRINITY_DN4060_c0_g1_i4	XP_022109971.1	52.9	323	143	4	254	1216	164	479	3.7e-86	330.9	XP_022109971.1 protein FAM172A-like [Acanthaster planci]	XP_022109971.1 protein FAM172A-like [Acanthaster planci]<>XP_022109972.1 protein FAM172A-like [Acanthaster planci]
Cluster-4263.17139	TRINITY_DN4060_c0_g1_i6	PIK60249.1	75.0	180	44	1	743	204	1494	1672	3.7e-60	241.9	PIK60249.1 putative trichohyalin [Apostichopus japonicus]	PIK60249.1 putative trichohyalin [Apostichopus japonicus]
Cluster-4263.17140
Cluster-4263.17141
Cluster-4263.17142
Cluster-4263.17143	TRINITY_DN1704_c0_g1_i2	PIK61395.1	78.6	84	17	1	224	472	1	84	1.2e-26	133.3	PIK61395.1 putative 28S ribosomal protein S36, mitochondrial-like isoform X2 [Apostichopus japonicus]	PIK61395.1 putative 28S ribosomal protein S36, mitochondrial-like isoform X2 [Apostichopus japonicus]
Cluster-4263.17143	TRINITY_DN1704_c0_g1_i4	PIK61395.1	78.6	84	17	1	224	472	1	84	1.2e-26	133.3	PIK61395.1 putative 28S ribosomal protein S36, mitochondrial-like isoform X2 [Apostichopus japonicus]	PIK61395.1 putative 28S ribosomal protein S36, mitochondrial-like isoform X2 [Apostichopus japonicus]
Cluster-4263.17144
Cluster-4263.17145	TRINITY_DN15813_c0_g1_i1	AIY54290.1	97.2	434	11	1	3160	1862	1	434	2.5e-250	875.5	AIY54290.1 histone deacetylase 3 [Apostichopus japonicus]	AIY54290.1 histone deacetylase 3 [Apostichopus japonicus]<>AOA33916.1 histone deacetylase 3 [Apostichopus japonicus]
Cluster-4263.17146	TRINITY_DN15813_c0_g2_i1	AIY54290.1	95.0	80	4	0	885	646	43	122	5.0e-38	168.7	AIY54290.1 histone deacetylase 3 [Apostichopus japonicus]	AIY54290.1 histone deacetylase 3 [Apostichopus japonicus]<>AOA33916.1 histone deacetylase 3 [Apostichopus japonicus]
Cluster-4263.17147
Cluster-4263.17148
Cluster-4263.17149
Cluster-4263.17150
Cluster-4263.17151
Cluster-4263.17152
Cluster-4263.17153	TRINITY_DN8809_c0_g1_i4	AUJ18463.1	82.7	156	27	0	149	616	6	161	2.6e-65	261.2	AUJ18463.1 BTF3L4 [Apostichopus japonicus]	AUJ18463.1 BTF3L4 [Apostichopus japonicus]
Cluster-4263.17154
Cluster-4263.17155
Cluster-4263.17155
Cluster-4263.17156
Cluster-4263.17157
Cluster-4263.17158	TRINITY_DN11388_c0_g1_i2	XP_022099119.1	30.0	233	108	8	491	1024	44	276	7.2e-05	60.5	XP_022099119.1 immediate early response gene 2 protein-like [Acanthaster planci]	XP_022099119.1 immediate early response gene 2 protein-like [Acanthaster planci]
Cluster-4263.17160	TRINITY_DN3307_c0_g2_i1	PIK61586.1	48.3	654	331	5	4077	2122	1	649	2.1e-185	660.2	PIK61586.1 putative sushi, von Willebrand factor type A [Apostichopus japonicus]	PIK61586.1 putative sushi, von Willebrand factor type A [Apostichopus japonicus]
Cluster-4263.17161	TRINITY_DN29073_c0_g2_i2	XP_030848860.1	71.6	81	20	1	303	545	62	139	5.7e-24	122.5	XP_030848860.1 proline-rich transmembrane protein 1-like isoform X1 [Strongylocentrotus purpuratus]	XP_030848860.1 proline-rich transmembrane protein 1-like isoform X1 [Strongylocentrotus purpuratus]
Cluster-4263.17161	TRINITY_DN29073_c0_g2_i1	XP_030848860.1	71.6	81	20	1	303	545	62	139	6.8e-24	122.5	XP_030848860.1 proline-rich transmembrane protein 1-like isoform X1 [Strongylocentrotus purpuratus]	XP_030848860.1 proline-rich transmembrane protein 1-like isoform X1 [Strongylocentrotus purpuratus]
Cluster-4263.17162
Cluster-4263.17162
Cluster-4263.17163
Cluster-4263.17165
Cluster-4263.17166
Cluster-4263.17167
Cluster-4263.17168
Cluster-4263.17169
Cluster-4263.17170
Cluster-4263.17171
Cluster-4263.17172
Cluster-4263.17172
Cluster-4263.17173
Cluster-4263.17174
Cluster-4263.17175
Cluster-4263.17176
Cluster-4263.17177
Cluster-4263.17178
Cluster-4263.17179
Cluster-4263.17180	TRINITY_DN32940_c0_g1_i1	XP_019633956.1	58.6	58	24	0	2038	1865	1	58	2.3e-07	67.8	XP_019633956.1 PREDICTED: 60S ribosomal protein L29-like [Branchiostoma belcheri]	XP_019633956.1 PREDICTED: 60S ribosomal protein L29-like [Branchiostoma belcheri]
Cluster-4263.17181
Cluster-4263.17182
Cluster-4263.17183
Cluster-4263.17184
Cluster-4263.17185
Cluster-4263.17186	TRINITY_DN6643_c0_g3_i1	XP_030853664.1	36.5	447	226	16	2796	1603	1724	2161	6.8e-39	172.9	XP_030853664.1 voltage-dependent calcium channel type A subunit alpha-1 isoform X15 [Strongylocentrotus purpuratus]	XP_030853664.1 voltage-dependent calcium channel type A subunit alpha-1 isoform X15 [Strongylocentrotus purpuratus]
Cluster-4263.17187
Cluster-4263.17188
Cluster-4263.17189
Cluster-4263.17190
Cluster-4263.17191
Cluster-4263.17192	TRINITY_DN3938_c3_g1_i1	PIK52062.1	70.3	185	55	0	1906	1352	1	185	1.9e-75	293.9	PIK52062.1 hypothetical protein BSL78_11075 [Apostichopus japonicus]	PIK52062.1 hypothetical protein BSL78_11075 [Apostichopus japonicus]
Cluster-4263.17193	TRINITY_DN1_c10_g1_i1	XP_030852787.1	77.8	1020	225	1	176	3235	5	1023	0.0e+00	1676.8	XP_030852787.1 dihydropyrimidine dehydrogenase [NADP(+)] [Strongylocentrotus purpuratus]	XP_030852787.1 dihydropyrimidine dehydrogenase [NADP(+)] [Strongylocentrotus purpuratus]
Cluster-4263.17194	TRINITY_DN9201_c0_g1_i2	PIK57970.1	30.2	457	217	9	4720	3608	28	468	9.3e-47	199.9	PIK57970.1 putative zinc finger protein [Apostichopus japonicus]	PIK57970.1 putative zinc finger protein [Apostichopus japonicus]
Cluster-4263.17195	TRINITY_DN4255_c0_g1_i3	XP_029183887.1	44.8	250	136	2	2104	2850	16	264	7.2e-47	199.5	XP_029183887.1 uncharacterized protein LOC114951976 [Acropora millepora]	XP_029183887.1 uncharacterized protein LOC114951976 [Acropora millepora]
Cluster-4263.17195	TRINITY_DN4255_c0_g1_i8	XP_019632476.1	31.7	836	489	24	3172	764	3672	4458	4.9e-102	382.9	XP_019632476.1 PREDICTED: LOW QUALITY PROTEIN: sushi, von Willebrand factor type A, EGF and pentraxin domain-containing protein 1-like [Branchiostoma belcheri]	XP_019632476.1 PREDICTED: LOW QUALITY PROTEIN: sushi, von Willebrand factor type A, EGF and pentraxin domain-containing protein 1-like [Branchiostoma belcheri]
Cluster-4263.17195	TRINITY_DN4255_c0_g1_i1	XP_019632476.1	30.7	880	503	25	3361	764	3672	4458	1.5e-104	391.3	XP_019632476.1 PREDICTED: LOW QUALITY PROTEIN: sushi, von Willebrand factor type A, EGF and pentraxin domain-containing protein 1-like [Branchiostoma belcheri]	XP_019632476.1 PREDICTED: LOW QUALITY PROTEIN: sushi, von Willebrand factor type A, EGF and pentraxin domain-containing protein 1-like [Branchiostoma belcheri]
Cluster-4263.17196	TRINITY_DN4255_c0_g1_i2	XP_002606848.1	46.7	167	89	0	503	3	1954	2120	6.7e-46	193.7	XP_002606848.1 hypothetical protein BRAFLDRAFT_103544 [Branchiostoma floridae]	XP_002606848.1 hypothetical protein BRAFLDRAFT_103544 [Branchiostoma floridae]<>EEN62858.1 hypothetical protein BRAFLDRAFT_103544 [Branchiostoma floridae]
Cluster-4263.17196	TRINITY_DN4255_c0_g1_i6	XP_002606848.1	38.4	73	45	0	222	4	1878	1950	1.6e-06	63.5	XP_002606848.1 hypothetical protein BRAFLDRAFT_103544 [Branchiostoma floridae]	XP_002606848.1 hypothetical protein BRAFLDRAFT_103544 [Branchiostoma floridae]<>EEN62858.1 hypothetical protein BRAFLDRAFT_103544 [Branchiostoma floridae]
Cluster-4263.17197	TRINITY_DN633_c0_g1_i1	PIK54445.1	61.8	455	157	10	213	1559	5	448	4.2e-127	466.5	PIK54445.1 putative cyclic AMP-responsive element-binding protein 3-like protein 4-like [Apostichopus japonicus]	PIK54445.1 putative cyclic AMP-responsive element-binding protein 3-like protein 4-like [Apostichopus japonicus]
Cluster-4263.17198
Cluster-4263.17199
Cluster-4263.17200	TRINITY_DN1524_c0_g1_i1	PIK62207.1	87.6	89	11	0	393	127	1	89	1.3e-37	166.4	PIK62207.1 putative ribosomal protein S21 [Apostichopus japonicus]	PIK62207.1 putative ribosomal protein S21 [Apostichopus japonicus]
Cluster-4263.17201
Cluster-4263.17202
Cluster-4263.17203	TRINITY_DN25718_c0_g1_i4	AFG26288.1	89.6	135	14	0	451	855	1	135	7.5e-61	244.6	AFG26288.1 ribosomal protein L32e [Apostichopus japonicus]	AFG26288.1 ribosomal protein L32e [Apostichopus japonicus]<>PIK54763.1 ribosomal protein L32e [Apostichopus japonicus]
Cluster-4263.17204	TRINITY_DN25718_c0_g1_i3	AFG26288.1	89.6	135	14	0	270	674	1	135	6.3e-61	244.6	AFG26288.1 ribosomal protein L32e [Apostichopus japonicus]	AFG26288.1 ribosomal protein L32e [Apostichopus japonicus]<>PIK54763.1 ribosomal protein L32e [Apostichopus japonicus]
Cluster-4263.17204
Cluster-4263.17205	TRINITY_DN25718_c0_g2_i4	AFG26288.1	89.6	135	14	0	690	286	1	135	9.6e-61	244.2	AFG26288.1 ribosomal protein L32e [Apostichopus japonicus]	AFG26288.1 ribosomal protein L32e [Apostichopus japonicus]<>PIK54763.1 ribosomal protein L32e [Apostichopus japonicus]
Cluster-4263.17206
Cluster-4263.17207
Cluster-4263.17208
Cluster-4263.17209
Cluster-4263.17210
Cluster-4263.17211
Cluster-4263.17212	TRINITY_DN349_c3_g2_i2	PIK43623.1	72.5	211	51	2	3960	3340	1	208	2.3e-54	224.9	PIK43623.1 hypothetical protein BSL78_19534 [Apostichopus japonicus]	PIK43623.1 hypothetical protein BSL78_19534 [Apostichopus japonicus]
Cluster-4263.17213
Cluster-4263.17214	TRINITY_DN2526_c0_g1_i3	XP_030835722.1	75.7	486	113	3	2380	938	1	486	1.8e-212	750.0	XP_030835722.1 ras-GEF domain-containing family member 1B isoform X1 [Strongylocentrotus purpuratus]	XP_030835722.1 ras-GEF domain-containing family member 1B isoform X1 [Strongylocentrotus purpuratus]
Cluster-4263.17214	TRINITY_DN2526_c0_g1_i6	XP_030835725.1	80.0	440	87	1	2254	938	2	441	4.6e-209	738.4	XP_030835725.1 ras-GEF domain-containing family member 1B isoform X4 [Strongylocentrotus purpuratus]	XP_030835725.1 ras-GEF domain-containing family member 1B isoform X4 [Strongylocentrotus purpuratus]
Cluster-4263.17214	TRINITY_DN2526_c0_g1_i4	XP_030835725.1	80.2	410	80	1	2164	938	32	441	1.4e-194	690.3	XP_030835725.1 ras-GEF domain-containing family member 1B isoform X4 [Strongylocentrotus purpuratus]	XP_030835725.1 ras-GEF domain-containing family member 1B isoform X4 [Strongylocentrotus purpuratus]
Cluster-4263.17214	TRINITY_DN2526_c0_g1_i5	XP_030835725.1	80.0	441	87	1	2257	938	1	441	8.8e-210	740.7	XP_030835725.1 ras-GEF domain-containing family member 1B isoform X4 [Strongylocentrotus purpuratus]	XP_030835725.1 ras-GEF domain-containing family member 1B isoform X4 [Strongylocentrotus purpuratus]
Cluster-4263.17214	TRINITY_DN2526_c0_g1_i8	XP_030835725.1	80.0	440	87	1	2254	938	2	441	6.1e-209	738.0	XP_030835725.1 ras-GEF domain-containing family member 1B isoform X4 [Strongylocentrotus purpuratus]	XP_030835725.1 ras-GEF domain-containing family member 1B isoform X4 [Strongylocentrotus purpuratus]
Cluster-4263.17214	TRINITY_DN2526_c0_g1_i1	XP_022079745.1	68.9	531	156	4	2500	923	22	548	3.8e-209	738.8	XP_022079745.1 ras-GEF domain-containing family member 1B-like isoform X5 [Acanthaster planci]	XP_022079745.1 ras-GEF domain-containing family member 1B-like isoform X5 [Acanthaster planci]
Cluster-4263.17214	TRINITY_DN2526_c0_g1_i2	XP_022079726.1	68.2	613	186	4	2746	923	10	618	1.3e-236	830.1	XP_022079726.1 ras-GEF domain-containing family member 1B-like isoform X3 [Acanthaster planci]	XP_022079726.1 ras-GEF domain-containing family member 1B-like isoform X3 [Acanthaster planci]
Cluster-4263.17215
Cluster-4263.17216	TRINITY_DN1438_c0_g1_i2	PIK46472.1	46.6	298	131	10	2254	3099	68	353	5.6e-48	203.4	PIK46472.1 hypothetical protein BSL78_16658 [Apostichopus japonicus]	PIK46472.1 hypothetical protein BSL78_16658 [Apostichopus japonicus]
Cluster-4263.17216	TRINITY_DN1438_c0_g1_i6	PIK46472.1	46.6	298	131	10	2224	3069	68	353	5.5e-48	203.4	PIK46472.1 hypothetical protein BSL78_16658 [Apostichopus japonicus]	PIK46472.1 hypothetical protein BSL78_16658 [Apostichopus japonicus]
Cluster-4263.17217
Cluster-4263.17217
Cluster-4263.17218
Cluster-4263.17219
Cluster-4263.17220
Cluster-4263.17220
Cluster-4263.17221
Cluster-4263.17222
Cluster-4263.17223
Cluster-4263.17224
Cluster-4263.17225
Cluster-4263.17226
Cluster-4263.17227
Cluster-4263.17228
Cluster-4263.17228
Cluster-4263.17229
Cluster-4263.17230
Cluster-4263.17231
Cluster-4263.17232
Cluster-4263.17233
Cluster-4263.17234
Cluster-4263.17235
Cluster-4263.17236	TRINITY_DN12390_c0_g4_i1	PIK49209.1	84.9	53	8	0	363	205	103	155	1.7e-16	97.1	PIK49209.1 putative SRC kinase signaling inhibitor 1 isoform X1, partial [Apostichopus japonicus]	PIK49209.1 putative SRC kinase signaling inhibitor 1 isoform X1, partial [Apostichopus japonicus]
Cluster-4263.17237
Cluster-4263.17238
Cluster-4263.17240
Cluster-4263.17241
Cluster-4263.17242
Cluster-4263.17243
Cluster-4263.17244	TRINITY_DN3840_c1_g1_i3	PIK53505.1	69.4	288	83	2	2330	1467	1	283	3.2e-108	403.7	PIK53505.1 putative G-protein coupled receptor [Apostichopus japonicus]	PIK53505.1 putative G-protein coupled receptor [Apostichopus japonicus]
Cluster-4263.17244	TRINITY_DN3840_c1_g1_i7	PIK53505.1	69.4	288	83	2	2286	1423	1	283	3.1e-108	403.7	PIK53505.1 putative G-protein coupled receptor [Apostichopus japonicus]	PIK53505.1 putative G-protein coupled receptor [Apostichopus japonicus]
Cluster-4263.17245	TRINITY_DN4927_c1_g2_i1	PIK46742.1	80.6	165	32	0	162	656	1	165	1.3e-70	278.1	PIK46742.1 hypothetical protein BSL78_16406 [Apostichopus japonicus]	PIK46742.1 hypothetical protein BSL78_16406 [Apostichopus japonicus]
Cluster-4263.17246	TRINITY_DN4927_c1_g2_i4	PIK46742.1	80.6	165	32	0	162	656	1	165	8.6e-71	278.1	PIK46742.1 hypothetical protein BSL78_16406 [Apostichopus japonicus]	PIK46742.1 hypothetical protein BSL78_16406 [Apostichopus japonicus]
Cluster-4263.17247
Cluster-4263.17248
Cluster-4263.17249
Cluster-4263.17250
Cluster-4263.17251	TRINITY_DN14253_c0_g1_i1	XP_030837987.1	88.2	739	85	1	4667	2451	19	755	0.0e+00	1297.3	XP_030837987.1 cullin-3-B [Strongylocentrotus purpuratus]	XP_030837987.1 cullin-3-B [Strongylocentrotus purpuratus]<>XP_030837988.1 cullin-3-B [Strongylocentrotus purpuratus]
Cluster-4263.17252
Cluster-4263.17253
Cluster-4263.17254
Cluster-4263.17255
Cluster-4263.17256
Cluster-4263.17257
Cluster-4263.17258
Cluster-4263.17259
Cluster-4263.17260
Cluster-4263.17261
Cluster-4263.17262
Cluster-4263.17263	TRINITY_DN17860_c0_g1_i1	XP_013386586.1	64.6	347	122	1	2856	1816	1	346	2.3e-125	460.3	XP_013386586.1 DNA-directed RNA polymerases I and III subunit RPAC1 [Lingula anatina]	XP_013386586.1 DNA-directed RNA polymerases I and III subunit RPAC1 [Lingula anatina]
Cluster-4263.17264
Cluster-4263.17265	TRINITY_DN2507_c0_g1_i4	PIK39422.1	39.5	390	223	7	1326	2465	95	481	2.0e-77	301.2	PIK39422.1 hypothetical protein BSL78_23734 [Apostichopus japonicus]	PIK39422.1 hypothetical protein BSL78_23734 [Apostichopus japonicus]
Cluster-4263.17266	TRINITY_DN23284_c0_g1_i4	PIK51260.1	56.2	603	240	5	3528	1720	21	599	3.8e-186	662.5	PIK51260.1 putative gamma-glutamyltranspeptidase 2 isoform X3 [Apostichopus japonicus]	PIK51260.1 putative gamma-glutamyltranspeptidase 2 isoform X3 [Apostichopus japonicus]
Cluster-4263.17267
Cluster-4263.17268
Cluster-4263.17269
Cluster-4263.17270
Cluster-4263.17271	TRINITY_DN40410_c0_g1_i3	PIK36905.1	59.0	61	25	0	184	2	543	603	3.8e-12	82.4	PIK36905.1 pol-like protein [Apostichopus japonicus]	PIK36905.1 pol-like protein [Apostichopus japonicus]
Cluster-4263.17271	TRINITY_DN40410_c0_g1_i4	PIK36905.1	28.9	526	304	11	1737	187	79	543	2.2e-40	177.2	PIK36905.1 pol-like protein [Apostichopus japonicus]	PIK36905.1 pol-like protein [Apostichopus japonicus]
Cluster-4263.17272	TRINITY_DN40410_c0_g1_i8	PIK58954.1	55.4	130	55	2	388	2	210	337	4.0e-30	142.5	PIK58954.1 hypothetical protein BSL78_04121 [Apostichopus japonicus]	PIK58954.1 hypothetical protein BSL78_04121 [Apostichopus japonicus]
Cluster-4263.17273
Cluster-4263.17274
Cluster-4263.17275
Cluster-4263.17276
Cluster-4263.17277
Cluster-4263.17278
Cluster-4263.17279	TRINITY_DN1142_c0_g1_i7	PIK37344.1	70.9	961	260	2	119	3001	23	963	0.0e+00	1402.1	PIK37344.1 putative presequence protease, mitochondrial [Apostichopus japonicus]	PIK37344.1 putative presequence protease, mitochondrial [Apostichopus japonicus]
Cluster-4263.17280	TRINITY_DN1760_c1_g1_i1	PIK47137.1	72.9	558	151	0	175	1848	1	558	8.2e-124	455.7	PIK47137.1 putative coiled-coil domain-containing protein [Apostichopus japonicus]	PIK47137.1 putative coiled-coil domain-containing protein [Apostichopus japonicus]
Cluster-4263.17280	TRINITY_DN1760_c1_g1_i8	PIK47137.1	72.9	558	151	0	175	1848	1	558	8.2e-124	455.7	PIK47137.1 putative coiled-coil domain-containing protein [Apostichopus japonicus]	PIK47137.1 putative coiled-coil domain-containing protein [Apostichopus japonicus]
Cluster-4263.17281
Cluster-4263.17282
Cluster-4263.17283
Cluster-4263.17284
Cluster-4263.17285
Cluster-4263.17286
Cluster-4263.17287	TRINITY_DN7513_c0_g1_i1	XP_030833166.1	76.8	513	114	3	506	2029	1	513	9.6e-233	817.4	XP_030833166.1 E3 ubiquitin-protein ligase arih1 isoform X2 [Strongylocentrotus purpuratus]	XP_030833166.1 E3 ubiquitin-protein ligase arih1 isoform X2 [Strongylocentrotus purpuratus]
Cluster-4263.17288
Cluster-4263.17289	TRINITY_DN560_c0_g1_i1	PIK48394.1	71.3	759	206	5	115	2385	1	749	9.3e-261	910.2	PIK48394.1 putative ATP-dependent RNA helicase DDX27 [Apostichopus japonicus]	PIK48394.1 putative ATP-dependent RNA helicase DDX27 [Apostichopus japonicus]
Cluster-4263.17290
Cluster-4263.17291
Cluster-4263.17292
Cluster-4263.17293	TRINITY_DN8342_c1_g1_i2	PIK59632.1	80.4	505	72	1	107	1540	43	547	1.8e-225	792.7	PIK59632.1 hypothetical protein BSL78_03428 [Apostichopus japonicus]	PIK59632.1 hypothetical protein BSL78_03428 [Apostichopus japonicus]
Cluster-4263.17293	TRINITY_DN8342_c1_g1_i1	PIK59632.1	80.4	505	72	1	107	1540	43	547	1.8e-225	792.7	PIK59632.1 hypothetical protein BSL78_03428 [Apostichopus japonicus]	PIK59632.1 hypothetical protein BSL78_03428 [Apostichopus japonicus]
Cluster-4263.17294
Cluster-4263.17295
Cluster-4263.17296
Cluster-4263.17297
Cluster-4263.17298	TRINITY_DN688_c0_g9_i1	XP_003723386.1	54.4	1341	490	28	6541	2771	34	1337	0.0e+00	1184.9	XP_003723386.1 rho GTPase-activating protein 7 isoform X1 [Strongylocentrotus purpuratus]	XP_003723386.1 rho GTPase-activating protein 7 isoform X1 [Strongylocentrotus purpuratus]
Cluster-4263.17299
Cluster-4263.17300
Cluster-4263.17301
Cluster-4263.17302	TRINITY_DN1369_c1_g1_i6	PIK56862.1	56.9	153	63	2	1012	563	245	397	7.1e-42	182.6	PIK56862.1 hypothetical protein BSL78_06265 [Apostichopus japonicus]	PIK56862.1 hypothetical protein BSL78_06265 [Apostichopus japonicus]
Cluster-4263.17303	TRINITY_DN1369_c1_g1_i2	ROL46144.1	36.4	888	533	13	4034	1416	143	1013	2.4e-147	534.3	ROL46144.1 putative RNA-directed DNA polymerase from transposon X-element [Anabarilius grahami]	ROL46144.1 putative RNA-directed DNA polymerase from transposon X-element [Anabarilius grahami]
Cluster-4263.17304
Cluster-4263.17305
Cluster-4263.17306
Cluster-4263.17307
Cluster-4263.17308
Cluster-4263.17309
Cluster-4263.17310
Cluster-4263.17311
Cluster-4263.17312
Cluster-4263.17313
Cluster-4263.17314
Cluster-4263.17315
Cluster-4263.17316
Cluster-4263.17317
Cluster-4263.17318
Cluster-4263.17318
Cluster-4263.17319
Cluster-4263.17320	TRINITY_DN451_c4_g1_i7	PIK54232.1	84.4	224	34	1	137	808	1	223	4.4e-63	253.4	PIK54232.1 hypothetical protein BSL78_08859 [Apostichopus japonicus]	PIK54232.1 hypothetical protein BSL78_08859 [Apostichopus japonicus]
Cluster-4263.17320	TRINITY_DN451_c4_g1_i1	PIK54232.1	84.4	224	34	1	137	808	1	223	4.5e-63	253.4	PIK54232.1 hypothetical protein BSL78_08859 [Apostichopus japonicus]	PIK54232.1 hypothetical protein BSL78_08859 [Apostichopus japonicus]
Cluster-4263.17321
Cluster-4263.17322	TRINITY_DN24585_c0_g1_i1	PIK36968.1	64.4	464	130	4	136	1518	15	446	1.8e-185	659.4	PIK36968.1 hypothetical protein BSL78_26206 [Apostichopus japonicus]	PIK36968.1 hypothetical protein BSL78_26206 [Apostichopus japonicus]
Cluster-4263.17323	TRINITY_DN25361_c0_g1_i8	PIK39422.1	49.8	426	204	7	2026	773	58	481	2.0e-118	436.8	PIK39422.1 hypothetical protein BSL78_23734 [Apostichopus japonicus]	PIK39422.1 hypothetical protein BSL78_23734 [Apostichopus japonicus]
Cluster-4263.17324
Cluster-4263.17325
Cluster-4263.17326
Cluster-4263.17327
Cluster-4263.17328
Cluster-4263.17329
Cluster-4263.17329
Cluster-4263.17330	TRINITY_DN16031_c0_g1_i1	XP_029210676.1	52.9	102	44	2	278	583	29	126	3.2e-17	100.1	XP_029210676.1 probable salivary secreted peptide [Acropora millepora]	XP_029210676.1 probable salivary secreted peptide [Acropora millepora]
Cluster-4263.17331
Cluster-4263.17332	TRINITY_DN6292_c1_g1_i8	PIK55719.1	54.8	1356	534	15	100	4020	19	1344	3.2e-106	397.9	PIK55719.1 putative WASH complex subunit FAM21-like [Apostichopus japonicus]	PIK55719.1 putative WASH complex subunit FAM21-like [Apostichopus japonicus]
Cluster-4263.17333
Cluster-4263.17334
Cluster-4263.17335
Cluster-4263.17336
Cluster-4263.17337
Cluster-4263.17338
Cluster-4263.17339	TRINITY_DN10612_c0_g1_i1	AEO93271.1	46.3	283	133	7	1167	334	1	269	6.8e-63	251.5	AEO93271.1 trypsin-like serine protease [Apostichopus japonicus]	AEO93271.1 trypsin-like serine protease [Apostichopus japonicus]
Cluster-4263.17340	TRINITY_DN275_c1_g3_i2	PIK34325.1	54.1	242	111	0	415	1140	1	242	9.5e-67	264.6	PIK34325.1 hypothetical protein BSL78_28849 [Apostichopus japonicus]	PIK34325.1 hypothetical protein BSL78_28849 [Apostichopus japonicus]
Cluster-4263.17341	TRINITY_DN275_c1_g3_i1	PIK34325.1	55.2	239	107	0	415	1131	1	239	4.7e-68	269.2	PIK34325.1 hypothetical protein BSL78_28849 [Apostichopus japonicus]	PIK34325.1 hypothetical protein BSL78_28849 [Apostichopus japonicus]
Cluster-4263.17343	TRINITY_DN521_c0_g4_i1	PIK58760.1	60.8	710	187	8	136	2235	7	635	3.4e-233	818.9	PIK58760.1 putative solute carrier organic anion transporter family member 2A1 [Apostichopus japonicus]	PIK58760.1 putative solute carrier organic anion transporter family member 2A1 [Apostichopus japonicus]
Cluster-4263.17344
Cluster-4263.17345
Cluster-4263.17345	TRINITY_DN17440_c0_g1_i4	PIK46468.1	84.1	82	13	0	840	595	1	82	1.1e-31	147.5	PIK46468.1 hypothetical protein BSL78_16678 [Apostichopus japonicus]	PIK46468.1 hypothetical protein BSL78_16678 [Apostichopus japonicus]
Cluster-4263.17345	TRINITY_DN17440_c0_g1_i1	PIK46468.1	84.1	82	13	0	800	555	1	82	1.0e-31	147.5	PIK46468.1 hypothetical protein BSL78_16678 [Apostichopus japonicus]	PIK46468.1 hypothetical protein BSL78_16678 [Apostichopus japonicus]
Cluster-4263.17346	TRINITY_DN5725_c0_g1_i3	PIK47630.1	34.8	469	277	10	4539	3184	216	672	3.1e-60	245.7	PIK47630.1 hypothetical protein BSL78_15494 [Apostichopus japonicus]	PIK47630.1 hypothetical protein BSL78_15494 [Apostichopus japonicus]
Cluster-4263.17346	TRINITY_DN5725_c0_g1_i4	PIK47630.1	34.8	469	277	10	4539	3184	216	672	3.1e-60	245.7	PIK47630.1 hypothetical protein BSL78_15494 [Apostichopus japonicus]	PIK47630.1 hypothetical protein BSL78_15494 [Apostichopus japonicus]
Cluster-4263.17347	TRINITY_DN59713_c0_g2_i1	PIK42387.1	59.5	582	227	6	4783	3050	33	609	6.7e-196	695.3	PIK42387.1 hypothetical protein BSL78_20749 [Apostichopus japonicus]	PIK42387.1 hypothetical protein BSL78_20749 [Apostichopus japonicus]
Cluster-4263.17348	TRINITY_DN27443_c0_g1_i1	XP_028970848.1	40.3	139	78	3	596	180	35	168	6.8e-23	117.9	XP_028970848.1 galactose-specific lectin nattectin-like [Esox lucius]	XP_028970848.1 galactose-specific lectin nattectin-like [Esox lucius]
Cluster-4263.17349	TRINITY_DN672_c0_g2_i4	PIK58912.1	64.9	342	117	2	2584	1559	1	339	1.7e-113	420.6	PIK58912.1 putative 28S ribosomal protein S22, mitochondrial [Apostichopus japonicus]	PIK58912.1 putative 28S ribosomal protein S22, mitochondrial [Apostichopus japonicus]
Cluster-4263.17350
Cluster-4263.17351	TRINITY_DN3535_c0_g1_i3	PIK38643.1	78.1	228	50	0	2880	2197	896	1123	8.8e-100	375.6	PIK38643.1 putative epithelial cell-transforming sequence 2 oncogene-like [Apostichopus japonicus]	PIK38643.1 putative epithelial cell-transforming sequence 2 oncogene-like [Apostichopus japonicus]
Cluster-4263.17351	TRINITY_DN3535_c0_g1_i5	PIK38643.1	76.5	85	18	1	3965	3717	896	980	4.0e-28	137.9	PIK38643.1 putative epithelial cell-transforming sequence 2 oncogene-like [Apostichopus japonicus]	PIK38643.1 putative epithelial cell-transforming sequence 2 oncogene-like [Apostichopus japonicus]
Cluster-4263.17352
Cluster-4263.17352
Cluster-4263.17353
Cluster-4263.17353
Cluster-4263.17354
Cluster-4263.17355
Cluster-4263.17356
Cluster-4263.17357	TRINITY_DN19222_c0_g1_i5	PIK44015.1	40.6	303	168	3	1862	984	13	313	1.7e-63	254.2	PIK44015.1 hypothetical protein BSL78_19136 [Apostichopus japonicus]	PIK44015.1 hypothetical protein BSL78_19136 [Apostichopus japonicus]
Cluster-4263.17358
Cluster-4263.17359
Cluster-4263.17360
Cluster-4263.17361	TRINITY_DN19222_c0_g1_i3	PIK44015.1	42.7	302	161	3	1660	785	13	312	2.2e-67	266.9	PIK44015.1 hypothetical protein BSL78_19136 [Apostichopus japonicus]	PIK44015.1 hypothetical protein BSL78_19136 [Apostichopus japonicus]
Cluster-4263.17362	TRINITY_DN8021_c0_g1_i1	XP_030849338.1	41.1	304	169	5	1965	1057	16	310	1.0e-61	248.4	XP_030849338.1 uncharacterized protein LOC115918889 [Strongylocentrotus purpuratus]	XP_030849338.1 uncharacterized protein LOC115918889 [Strongylocentrotus purpuratus]
Cluster-4263.17363	TRINITY_DN8021_c0_g1_i2	XP_030849338.1	41.5	294	162	5	1832	954	16	300	1.5e-59	241.1	XP_030849338.1 uncharacterized protein LOC115918889 [Strongylocentrotus purpuratus]	XP_030849338.1 uncharacterized protein LOC115918889 [Strongylocentrotus purpuratus]
Cluster-4263.17364
Cluster-4263.17365
Cluster-4263.17366
Cluster-4263.17367
Cluster-4263.17368
Cluster-4263.17369	TRINITY_DN10061_c1_g2_i1	AHH29253.1	67.9	616	195	3	2565	724	1	615	6.4e-244	854.0	AHH29253.1 toll-like receptor [Apostichopus japonicus]	AHH29253.1 toll-like receptor [Apostichopus japonicus]
Cluster-4263.17370
Cluster-4263.17371
Cluster-4263.17372
Cluster-4263.17373
Cluster-4263.17374
Cluster-4263.17375
Cluster-4263.17376
Cluster-4263.17377
Cluster-4263.17378	TRINITY_DN11169_c2_g1_i1	PIK52075.1	77.7	292	65	0	1337	462	5	296	1.6e-125	459.9	PIK52075.1 putative citrate lyase subunit beta-like protein, mitochondrial-like [Apostichopus japonicus]	PIK52075.1 putative citrate lyase subunit beta-like protein, mitochondrial-like [Apostichopus japonicus]
Cluster-4263.17379	TRINITY_DN6801_c0_g1_i2	AIX94464.1	76.2	442	93	6	3069	1777	1	441	1.5e-151	547.4	AIX94464.1 Myc [Holothuria glaberrima]	AIX94464.1 Myc [Holothuria glaberrima]
Cluster-4263.17382	TRINITY_DN32106_c0_g1_i5	XP_011681616.1	55.2	105	47	0	1681	1367	101	205	3.7e-24	123.6	XP_011681616.1 alpha-crystallin B chain isoform X1 [Strongylocentrotus purpuratus]	XP_011681616.1 alpha-crystallin B chain isoform X1 [Strongylocentrotus purpuratus]
Cluster-4263.17383	TRINITY_DN32106_c0_g1_i2	XP_011681616.1	55.1	107	48	0	718	398	101	207	1.7e-26	130.6	XP_011681616.1 alpha-crystallin B chain isoform X1 [Strongylocentrotus purpuratus]	XP_011681616.1 alpha-crystallin B chain isoform X1 [Strongylocentrotus purpuratus]
Cluster-4263.17384
Cluster-4263.17385	TRINITY_DN30662_c0_g1_i1	ALT56982.1	66.6	341	114	0	484	1506	11	351	1.5e-133	487.3	ALT56982.1 Wnt16 [Eupentacta fraudatrix]	ALT56982.1 Wnt16 [Eupentacta fraudatrix]
Cluster-4263.17386
Cluster-4263.17387
Cluster-4263.17388
Cluster-4263.17389
Cluster-4263.17390
Cluster-4263.17391
Cluster-4263.17392
Cluster-4263.17393
Cluster-4263.17394
Cluster-4263.17395	TRINITY_DN598_c1_g1_i7	PIK38530.1	77.0	183	41	1	682	1227	158	340	1.2e-86	331.3	PIK38530.1 hypothetical protein BSL78_24623 [Apostichopus japonicus]	PIK38530.1 hypothetical protein BSL78_24623 [Apostichopus japonicus]
Cluster-4263.17396	TRINITY_DN598_c1_g1_i10	PIK38530.1	77.6	183	40	1	1198	1743	158	340	2.5e-86	330.9	PIK38530.1 hypothetical protein BSL78_24623 [Apostichopus japonicus]	PIK38530.1 hypothetical protein BSL78_24623 [Apostichopus japonicus]
Cluster-4263.17397
Cluster-4263.17398
Cluster-4263.17399
Cluster-4263.17400
Cluster-4263.17402	TRINITY_DN1343_c0_g1_i5	AFO69981.1	43.3	215	118	2	1350	718	4	218	3.2e-42	183.7	AFO69981.1 GST_theta-like protein [Strongylocentrotus droebachiensis]	AFO69981.1 GST_theta-like protein [Strongylocentrotus droebachiensis]
Cluster-4263.17403
Cluster-4263.17404
Cluster-4263.17405
Cluster-4263.17406
Cluster-4263.17407
Cluster-4263.17408
Cluster-4263.17409
Cluster-4263.17410
Cluster-4263.17412
Cluster-4263.17413
Cluster-4263.17414
Cluster-4263.17415
Cluster-4263.17416	TRINITY_DN10230_c0_g1_i1	PIK34184.1	84.1	151	22	1	74	520	1	151	3.5e-64	256.9	PIK34184.1 putative 40S ribosomal protein S10-like [Apostichopus japonicus]	PIK34184.1 putative 40S ribosomal protein S10-like [Apostichopus japonicus]
Cluster-4263.17417
Cluster-4263.17418
Cluster-4263.17419
Cluster-4263.17420
Cluster-4263.17421
Cluster-4263.17422
Cluster-4263.17423
Cluster-4263.17424
Cluster-4263.17425	TRINITY_DN8420_c1_g1_i3	PIK49512.1	55.7	521	164	11	7312	5915	23	531	1.8e-118	438.7	PIK49512.1 putative integral membrane protein DGCR2/IDD isoform X1 [Apostichopus japonicus]	PIK49512.1 putative integral membrane protein DGCR2/IDD isoform X1 [Apostichopus japonicus]
Cluster-4263.17426	TRINITY_DN1020_c0_g1_i4	PIK37922.1	50.0	100	46	1	510	223	473	572	3.3e-16	95.5	PIK37922.1 hypothetical protein BSL78_25241 [Apostichopus japonicus]	PIK37922.1 hypothetical protein BSL78_25241 [Apostichopus japonicus]
Cluster-4263.17427
Cluster-4263.17428
Cluster-4263.17429	TRINITY_DN2470_c0_g1_i7	XP_003727728.1	85.2	230	34	0	4513	3824	48	277	1.0e-117	435.6	XP_003727728.1 phospholipid scramblase 2 isoform X1 [Strongylocentrotus purpuratus]	XP_003727728.1 phospholipid scramblase 2 isoform X1 [Strongylocentrotus purpuratus]
Cluster-4263.17429	TRINITY_DN2470_c0_g1_i4	XP_003727728.1	84.9	225	34	0	1622	948	48	272	8.4e-115	424.5	XP_003727728.1 phospholipid scramblase 2 isoform X1 [Strongylocentrotus purpuratus]	XP_003727728.1 phospholipid scramblase 2 isoform X1 [Strongylocentrotus purpuratus]
Cluster-4263.17430
Cluster-4263.17431
Cluster-4263.17432
Cluster-4263.17433
Cluster-4263.17434
Cluster-4263.17435
Cluster-4263.17436	TRINITY_DN793_c0_g2_i3	XP_022101313.1	72.0	82	23	0	619	864	1	82	5.3e-30	142.9	XP_022101313.1 GTP cyclohydrolase 1 feedback regulatory protein-like isoform X3 [Acanthaster planci]	XP_022101313.1 GTP cyclohydrolase 1 feedback regulatory protein-like isoform X3 [Acanthaster planci]
Cluster-4263.17437	TRINITY_DN793_c0_g2_i5	XP_022101313.1	70.7	82	24	0	528	773	1	82	3.5e-29	140.2	XP_022101313.1 GTP cyclohydrolase 1 feedback regulatory protein-like isoform X3 [Acanthaster planci]	XP_022101313.1 GTP cyclohydrolase 1 feedback regulatory protein-like isoform X3 [Acanthaster planci]
Cluster-4263.17438
Cluster-4263.17439
Cluster-4263.17443
Cluster-4263.17444	TRINITY_DN1473_c0_g1_i9	XP_022087240.1	88.2	808	91	2	5187	2773	1	807	0.0e+00	1416.0	XP_022087240.1 transitional endoplasmic reticulum ATPase [Acanthaster planci]	XP_022087240.1 transitional endoplasmic reticulum ATPase [Acanthaster planci]
Cluster-4263.17445
Cluster-4263.17446
Cluster-4263.17447
Cluster-4263.17448
Cluster-4263.17449
Cluster-4263.17450
Cluster-4263.17451
Cluster-4263.17452
Cluster-4263.17453
Cluster-4263.17454
Cluster-4263.17455
Cluster-4263.17456
Cluster-4263.17457
Cluster-4263.17458	TRINITY_DN3571_c5_g3_i2	PIK46700.1	49.0	304	154	1	910	2	264	567	3.1e-83	319.7	PIK46700.1 putative tyrosine-protein kinase [Apostichopus japonicus]	PIK46700.1 putative tyrosine-protein kinase [Apostichopus japonicus]
Cluster-4263.17459	TRINITY_DN3354_c0_g1_i4	XP_022101747.1	65.1	373	112	4	205	1284	1	368	1.1e-125	461.5	XP_022101747.1 COBW domain-containing protein 1-like [Acanthaster planci]	XP_022101747.1 COBW domain-containing protein 1-like [Acanthaster planci]
Cluster-4263.17460
Cluster-4263.17461	TRINITY_DN4496_c0_g1_i1	PIK57816.1	51.8	423	203	1	2058	793	13	435	1.4e-123	454.9	PIK57816.1 putative cytochrome P450 2J6-like [Apostichopus japonicus]	PIK57816.1 putative cytochrome P450 2J6-like [Apostichopus japonicus]
Cluster-4263.17462
Cluster-4263.17463
Cluster-4263.17464	TRINITY_DN397_c3_g1_i2	PIK49675.1	54.1	122	52	2	2002	1637	27	144	2.2e-24	124.4	PIK49675.1 hypothetical protein BSL78_13442 [Apostichopus japonicus]	PIK49675.1 hypothetical protein BSL78_13442 [Apostichopus japonicus]
Cluster-4263.17465
Cluster-4263.17466
Cluster-4263.17467	TRINITY_DN135_c0_g1_i6	PIK36905.1	45.3	1066	525	5	3737	552	1	1012	2.3e-277	966.5	PIK36905.1 pol-like protein [Apostichopus japonicus]	PIK36905.1 pol-like protein [Apostichopus japonicus]
Cluster-4263.17468
Cluster-4263.17469
Cluster-4263.17470
Cluster-4263.17471	TRINITY_DN13471_c0_g1_i1	PIK55335.1	75.6	131	32	0	197	589	16	146	5.0e-56	229.2	PIK55335.1 putative C-type lectin domain family 19 member A [Apostichopus japonicus]	PIK55335.1 putative C-type lectin domain family 19 member A [Apostichopus japonicus]
Cluster-4263.17472
Cluster-4263.17473	TRINITY_DN9670_c0_g3_i1	XP_022083048.1	95.1	387	19	0	187	1347	3	389	1.5e-205	726.1	XP_022083048.1 26S proteasome regulatory subunit 10B [Acanthaster planci]	XP_022083048.1 26S proteasome regulatory subunit 10B [Acanthaster planci]
Cluster-4263.17474
Cluster-4263.17475	TRINITY_DN26645_c0_g1_i1	PIK62048.1	39.0	344	204	3	107	1138	18	355	3.0e-57	233.0	PIK62048.1 putative solute carrier family 35 member G1 [Apostichopus japonicus]	PIK62048.1 putative solute carrier family 35 member G1 [Apostichopus japonicus]
Cluster-4263.17476	TRINITY_DN378_c0_g1_i1	PIK39194.1	70.3	917	208	8	202	2778	1	911	0.0e+00	1186.8	PIK39194.1 hypothetical protein BSL78_23972 [Apostichopus japonicus]	PIK39194.1 hypothetical protein BSL78_23972 [Apostichopus japonicus]
Cluster-4263.17477	TRINITY_DN3800_c0_g1_i2	XP_022093317.1	50.0	232	109	4	2247	1570	61	291	6.1e-53	219.9	XP_022093317.1 neurensin-1-like [Acanthaster planci]	XP_022093317.1 neurensin-1-like [Acanthaster planci]
Cluster-4263.17477	TRINITY_DN3800_c0_g1_i1	XP_022093317.1	50.0	232	109	4	2167	1490	61	291	5.9e-53	219.9	XP_022093317.1 neurensin-1-like [Acanthaster planci]	XP_022093317.1 neurensin-1-like [Acanthaster planci]
Cluster-4263.17478
Cluster-4263.17478
Cluster-4263.17479
Cluster-4263.17480	TRINITY_DN1349_c1_g1_i4	ASA69193.1	66.7	93	31	0	6586	6308	247	339	9.8e-27	134.0	ASA69193.1 MKK3/6 [Apostichopus japonicus]	ASA69193.1 MKK3/6 [Apostichopus japonicus]
Cluster-4263.17481
Cluster-4263.17482
Cluster-4263.17483
Cluster-4263.17484
Cluster-4263.17485
Cluster-4263.17486	TRINITY_DN9467_c0_g1_i1	PIK62293.1	83.5	661	71	1	2996	1014	10	632	0.0e+00	1129.0	PIK62293.1 putative neuroendocrine convertase 2 [Apostichopus japonicus]	PIK62293.1 putative neuroendocrine convertase 2 [Apostichopus japonicus]
Cluster-4263.17487
Cluster-4263.17488
Cluster-4263.17489
Cluster-4263.17490
Cluster-4263.17491
Cluster-4263.17492
Cluster-4263.17493
Cluster-4263.17493
Cluster-4263.17494
Cluster-4263.17495
Cluster-4263.17496
Cluster-4263.17497
Cluster-4263.17498
Cluster-4263.17499
Cluster-4263.17500
Cluster-4263.17501
Cluster-4263.17502
Cluster-4263.17503
Cluster-4263.17504
Cluster-4263.17504
Cluster-4263.17505
Cluster-4263.17506	TRINITY_DN959_c1_g2_i5	PIK62657.1	50.9	57	28	0	332	502	1	57	1.4e-04	59.3	PIK62657.1 putative mcKusick-Kaufman/Bardet-Biedl syndromes putative chaperonin [Apostichopus japonicus]	PIK62657.1 putative mcKusick-Kaufman/Bardet-Biedl syndromes putative chaperonin [Apostichopus japonicus]
Cluster-4263.17506	TRINITY_DN959_c1_g2_i3	PIK62657.1	50.9	57	28	0	332	502	1	57	1.5e-04	59.3	PIK62657.1 putative mcKusick-Kaufman/Bardet-Biedl syndromes putative chaperonin [Apostichopus japonicus]	PIK62657.1 putative mcKusick-Kaufman/Bardet-Biedl syndromes putative chaperonin [Apostichopus japonicus]
Cluster-4263.17507
Cluster-4263.17508
Cluster-4263.17509
Cluster-4263.17510
Cluster-4263.17511
Cluster-4263.17512	TRINITY_DN1478_c0_g1_i4	PIK48160.1	84.5	193	30	0	3268	2690	11	203	6.5e-89	339.3	PIK48160.1 putative transmembrane emp24 domain-containing protein 2-like isoform 2 [Apostichopus japonicus]	PIK48160.1 putative transmembrane emp24 domain-containing protein 2-like isoform 2 [Apostichopus japonicus]
Cluster-4263.17514
Cluster-4263.17515
Cluster-4263.17516
Cluster-4263.17517	TRINITY_DN69165_c0_g1_i1	XP_022105139.1	40.8	125	55	7	757	1119	915	1024	5.7e-07	66.2	XP_022105139.1 uncharacterized protein LOC110987042 [Acanthaster planci]	XP_022105139.1 uncharacterized protein LOC110987042 [Acanthaster planci]
Cluster-4263.17518
Cluster-4263.17519
Cluster-4263.17520
Cluster-4263.17521
Cluster-4263.17522
Cluster-4263.17523
Cluster-4263.17524
Cluster-4263.17525
Cluster-4263.17526
Cluster-4263.17527
Cluster-4263.17528
Cluster-4263.17529
Cluster-4263.17530
Cluster-4263.17531
Cluster-4263.17532
Cluster-4263.17533
Cluster-4263.17534	TRINITY_DN62668_c0_g1_i3	XP_022110205.1	43.8	381	203	4	86	1219	4	376	4.9e-80	309.7	XP_022110205.1 TAF5-like RNA polymerase II p300/CBP-associated factor-associated factor 65 kDa subunit 5L [Acanthaster planci]	XP_022110205.1 TAF5-like RNA polymerase II p300/CBP-associated factor-associated factor 65 kDa subunit 5L [Acanthaster planci]
Cluster-4263.17534	TRINITY_DN62668_c0_g1_i7	XP_022110205.1	42.6	265	141	4	288	1073	120	376	5.3e-44	189.9	XP_022110205.1 TAF5-like RNA polymerase II p300/CBP-associated factor-associated factor 65 kDa subunit 5L [Acanthaster planci]	XP_022110205.1 TAF5-like RNA polymerase II p300/CBP-associated factor-associated factor 65 kDa subunit 5L [Acanthaster planci]
Cluster-4263.17535
Cluster-4263.17536	TRINITY_DN18254_c0_g1_i1	PIK59522.1	100.0	105	0	0	669	355	1	105	2.5e-51	212.2	PIK59522.1 putative 40S ribosomal protein S26 isoform X1, partial [Apostichopus japonicus]	PIK59522.1 putative 40S ribosomal protein S26 isoform X1, partial [Apostichopus japonicus]
Cluster-4263.17537	TRINITY_DN8843_c0_g1_i4	PIK34336.1	76.7	189	38	4	4435	3881	1	187	8.8e-68	269.6	PIK34336.1 putative transcription factor Sox-17-alpha-A-like [Apostichopus japonicus]	PIK34336.1 putative transcription factor Sox-17-alpha-A-like [Apostichopus japonicus]
Cluster-4263.17538	TRINITY_DN1132_c0_g1_i4	XP_022101011.1	84.9	630	95	0	3087	1198	35	664	1.6e-295	1025.8	XP_022101011.1 78 kDa glucose-regulated protein-like [Acanthaster planci]	XP_022101011.1 78 kDa glucose-regulated protein-like [Acanthaster planci]
Cluster-4263.17539
Cluster-4263.17540	TRINITY_DN247_c0_g1_i4	RUS78962.1	76.3	93	20	2	3313	3041	35	127	3.9e-26	131.0	RUS78962.1 hypothetical protein EGW08_013264, partial [Elysia chlorotica]	RUS78962.1 hypothetical protein EGW08_013264, partial [Elysia chlorotica]
Cluster-4263.17541	TRINITY_DN247_c0_g1_i5	RUS78962.1	77.4	93	19	2	1264	992	35	127	3.4e-27	133.3	RUS78962.1 hypothetical protein EGW08_013264, partial [Elysia chlorotica]	RUS78962.1 hypothetical protein EGW08_013264, partial [Elysia chlorotica]
Cluster-4263.17542	TRINITY_DN247_c0_g1_i3	XP_021572009.1	95.9	146	6	0	701	264	1	146	2.2e-41	179.9	XP_021572009.1 calmodulin-alpha isoform X2 [Carlito syrichta]	XP_021572009.1 calmodulin-alpha isoform X2 [Carlito syrichta]
Cluster-4263.17543
Cluster-4263.17545
Cluster-4263.17546	TRINITY_DN6606_c0_g1_i2	PIK50605.1	81.7	279	51	0	1059	1895	23	301	8.1e-131	479.2	PIK50605.1 Protein singed [Apostichopus japonicus]	PIK50605.1 Protein singed [Apostichopus japonicus]
Cluster-4263.17547
Cluster-4263.17548	TRINITY_DN1731_c0_g1_i2	XP_015770105.1	42.0	212	115	5	97	714	21	230	5.2e-30	142.5	XP_015770105.1 PREDICTED: uncharacterized protein LOC107348562 [Acropora digitifera]	XP_015770105.1 PREDICTED: uncharacterized protein LOC107348562 [Acropora digitifera]
Cluster-4263.17549
Cluster-4263.17550	TRINITY_DN5345_c0_g1_i6	XP_025763763.1	55.2	353	145	8	1446	2477	553	901	1.0e-105	394.8	XP_025763763.1 deleted in malignant brain tumors 1 protein isoform X2 [Oreochromis niloticus]	XP_025763763.1 deleted in malignant brain tumors 1 protein isoform X2 [Oreochromis niloticus]
Cluster-4263.17551
Cluster-4263.17552	TRINITY_DN5345_c0_g1_i3	PIK54569.1	65.5	113	39	0	208	546	913	1025	6.1e-39	171.0	PIK54569.1 hypothetical protein BSL78_08542 [Apostichopus japonicus]	PIK54569.1 hypothetical protein BSL78_08542 [Apostichopus japonicus]
Cluster-4263.17553
Cluster-4263.17554
Cluster-4263.17555
Cluster-4263.17556
Cluster-4263.17557
Cluster-4263.17558
Cluster-4263.17559
Cluster-4263.17560
Cluster-4263.17561
Cluster-4263.17562
Cluster-4263.17563
Cluster-4263.17564
Cluster-4263.17565
Cluster-4263.17566
Cluster-4263.17567
Cluster-4263.17568
Cluster-4263.17569
Cluster-4263.17570
Cluster-4263.17571
Cluster-4263.17572
Cluster-4263.17573
Cluster-4263.17574
Cluster-4263.17575
Cluster-4263.17577
Cluster-4263.17578	TRINITY_DN89862_c0_g1_i2	PIK35614.1	72.4	511	141	0	2056	524	28	538	4.4e-192	681.4	PIK35614.1 putative coiled-coil domain-containing protein [Apostichopus japonicus]	PIK35614.1 putative coiled-coil domain-containing protein [Apostichopus japonicus]
Cluster-4263.17579	TRINITY_DN89862_c0_g1_i3	PIK35614.1	79.2	125	26	0	898	524	414	538	1.8e-50	210.7	PIK35614.1 putative coiled-coil domain-containing protein [Apostichopus japonicus]	PIK35614.1 putative coiled-coil domain-containing protein [Apostichopus japonicus]
Cluster-4263.17580
Cluster-4263.17581	TRINITY_DN28363_c0_g1_i1	PIK51646.1	90.7	396	37	0	3363	4550	1	396	1.0e-183	655.2	PIK51646.1 hypothetical protein BSL78_11456, partial [Apostichopus japonicus]	PIK51646.1 hypothetical protein BSL78_11456, partial [Apostichopus japonicus]
Cluster-4263.17582
Cluster-4263.17583	TRINITY_DN9474_c0_g1_i2	PIK44779.1	80.5	282	39	8	4249	3446	1	280	3.4e-115	427.2	PIK44779.1 forkhead box d [Apostichopus japonicus]	PIK44779.1 forkhead box d [Apostichopus japonicus]
Cluster-4263.17585	TRINITY_DN29626_c0_g3_i1	XP_779915.1	38.7	313	174	9	1520	612	1	305	1.9e-58	237.3	XP_779915.1 sodium/potassium-transporting ATPase subunit beta-1 [Strongylocentrotus purpuratus]	XP_779915.1 sodium/potassium-transporting ATPase subunit beta-1 [Strongylocentrotus purpuratus]
Cluster-4263.17586
Cluster-4263.17587
Cluster-4263.17588	TRINITY_DN53791_c0_g3_i1	AAU95793.1	61.9	506	182	2	5	1522	1131	1625	1.4e-188	669.8	AAU95793.1 dual oxidase 1 [Lytechinus variegatus]	AAU95793.1 dual oxidase 1 [Lytechinus variegatus]
Cluster-4263.17588	TRINITY_DN53791_c0_g3_i2	AAU95793.1	63.1	496	182	1	5	1492	1131	1625	2.2e-191	679.1	AAU95793.1 dual oxidase 1 [Lytechinus variegatus]	AAU95793.1 dual oxidase 1 [Lytechinus variegatus]
Cluster-4263.17589
Cluster-4263.17590	TRINITY_DN34390_c0_g1_i5	PIK55688.1	75.1	358	78	3	3492	2431	1	351	2.9e-146	530.0	PIK55688.1 hypothetical protein BSL78_07394 [Apostichopus japonicus]	PIK55688.1 hypothetical protein BSL78_07394 [Apostichopus japonicus]
Cluster-4263.17591
Cluster-4263.17592
Cluster-4263.17593
Cluster-4263.17594	TRINITY_DN2778_c0_g1_i3	XP_022084198.1	47.0	115	55	2	544	873	84	197	5.2e-13	85.9	XP_022084198.1 neural proliferation differentiation and control protein 1-like [Acanthaster planci]	XP_022084198.1 neural proliferation differentiation and control protein 1-like [Acanthaster planci]
Cluster-4263.17594	TRINITY_DN2778_c0_g1_i2	PIK57294.1	73.8	195	48	2	518	1099	2	194	3.2e-41	179.9	PIK57294.1 hypothetical protein BSL78_05802, partial [Apostichopus japonicus]	PIK57294.1 hypothetical protein BSL78_05802, partial [Apostichopus japonicus]
Cluster-4263.17595
Cluster-4263.17596
Cluster-4263.17597	TRINITY_DN3883_c0_g2_i1	XP_022085514.1	53.8	826	341	16	3845	1416	14	814	3.2e-207	732.6	XP_022085514.1 kazrin-like [Acanthaster planci]	XP_022085514.1 kazrin-like [Acanthaster planci]<>XP_022085515.1 kazrin-like [Acanthaster planci]
Cluster-4263.17598
Cluster-4263.17599
Cluster-4263.17600
Cluster-4263.17601	TRINITY_DN1991_c0_g1_i1	PIK36137.1	63.6	291	104	1	342	1208	53	343	4.5e-116	429.9	PIK36137.1 hypothetical protein BSL78_27033 [Apostichopus japonicus]	PIK36137.1 hypothetical protein BSL78_27033 [Apostichopus japonicus]
Cluster-4263.17602
Cluster-4263.17603
Cluster-4263.17604
Cluster-4263.17605
Cluster-4263.17606
Cluster-4263.17607
Cluster-4263.17608
Cluster-4263.17610
Cluster-4263.17611
Cluster-4263.17612	TRINITY_DN443_c0_g1_i3	PIK55093.1	55.1	167	61	3	284	784	14	166	8.4e-48	202.2	PIK55093.1 hypothetical protein BSL78_07988 [Apostichopus japonicus]	PIK55093.1 hypothetical protein BSL78_07988 [Apostichopus japonicus]
Cluster-4263.17613	TRINITY_DN443_c0_g1_i8	PIK55093.1	55.1	167	61	3	284	784	14	166	4.8e-48	203.0	PIK55093.1 hypothetical protein BSL78_07988 [Apostichopus japonicus]	PIK55093.1 hypothetical protein BSL78_07988 [Apostichopus japonicus]
Cluster-4263.17614
Cluster-4263.17615
Cluster-4263.17616	TRINITY_DN3859_c0_g1_i7	XP_003727222.1	75.9	199	48	0	2251	1655	1	199	7.3e-87	332.0	XP_003727222.1 proteasome subunit beta type-2 [Strongylocentrotus purpuratus]	XP_003727222.1 proteasome subunit beta type-2 [Strongylocentrotus purpuratus]<>XP_030839261.1 proteasome subunit beta type-2-like [Strongylocentrotus purpuratus]
Cluster-4263.17617	TRINITY_DN3859_c0_g1_i3	XP_003727222.1	75.9	199	48	0	2291	1695	1	199	7.4e-87	332.0	XP_003727222.1 proteasome subunit beta type-2 [Strongylocentrotus purpuratus]	XP_003727222.1 proteasome subunit beta type-2 [Strongylocentrotus purpuratus]<>XP_030839261.1 proteasome subunit beta type-2-like [Strongylocentrotus purpuratus]
Cluster-4263.17618
Cluster-4263.17619
Cluster-4263.17619
Cluster-4263.17620
Cluster-4263.17621	TRINITY_DN6759_c0_g1_i12	XP_022107426.1	60.0	447	163	4	4065	2773	24	470	4.4e-149	539.7	XP_022107426.1 ammonium transporter Rh type B-like isoform X5 [Acanthaster planci]	XP_022107426.1 ammonium transporter Rh type B-like isoform X5 [Acanthaster planci]
Cluster-4263.17621	TRINITY_DN6759_c0_g1_i17	XP_022107425.1	57.4	479	175	5	4002	2650	24	501	8.7e-150	542.0	XP_022107425.1 ammonium transporter Rh type B-like isoform X4 [Acanthaster planci]	XP_022107425.1 ammonium transporter Rh type B-like isoform X4 [Acanthaster planci]
Cluster-4263.17622
Cluster-4263.17623
Cluster-4263.17624	TRINITY_DN1116_c0_g2_i1	QED21356.1	75.0	128	32	0	455	838	1	128	3.9e-45	193.7	QED21356.1 neuropeptide 41 [Holothuria leucospilota]	QED21356.1 neuropeptide 41 [Holothuria leucospilota]
Cluster-4263.17625
Cluster-4263.17626
Cluster-4263.17627
Cluster-4263.17628
Cluster-4263.17629
Cluster-4263.17630
Cluster-4263.17631
Cluster-4263.17634
Cluster-4263.17635
Cluster-4263.17636
Cluster-4263.17637
Cluster-4263.17638
Cluster-4263.17639
Cluster-4263.17640
Cluster-4263.17641
Cluster-4263.17642
Cluster-4263.17643
Cluster-4263.17644	TRINITY_DN14554_c1_g1_i4	PIK48194.1	75.0	216	52	1	1118	1759	159	374	9.4e-85	325.5	PIK48194.1 putative poly(U)-specific endoribonuclease [Apostichopus japonicus]	PIK48194.1 putative poly(U)-specific endoribonuclease [Apostichopus japonicus]
Cluster-4263.17645
Cluster-4263.17646
Cluster-4263.17647
Cluster-4263.17648	TRINITY_DN32122_c0_g1_i1	PIK48262.1	83.5	887	108	2	18	2678	3	851	0.0e+00	1497.6	PIK48262.1 putative nuclease domain-containing protein 1 [Apostichopus japonicus]	PIK48262.1 putative nuclease domain-containing protein 1 [Apostichopus japonicus]
Cluster-4263.17649	TRINITY_DN3715_c0_g1_i6	PIK45888.1	71.7	2447	656	12	7847	594	1261	3700	0.0e+00	3530.3	PIK45888.1 putative alpha-1 collagen isoform X4 [Apostichopus japonicus]	PIK45888.1 putative alpha-1 collagen isoform X4 [Apostichopus japonicus]
Cluster-4263.17650	TRINITY_DN3715_c0_g1_i7	PIK45888.1	58.3	151	57	1	1028	594	3550	3700	1.6e-40	177.9	PIK45888.1 putative alpha-1 collagen isoform X4 [Apostichopus japonicus]	PIK45888.1 putative alpha-1 collagen isoform X4 [Apostichopus japonicus]
Cluster-4263.17651	TRINITY_DN731_c0_g1_i2	PIK47251.1	59.1	1324	333	15	5965	2027	717	1842	2.0e-205	727.2	PIK47251.1 hypothetical protein BSL78_15899 [Apostichopus japonicus]	PIK47251.1 hypothetical protein BSL78_15899 [Apostichopus japonicus]
Cluster-4263.17652
Cluster-4263.17653
Cluster-4263.17654
Cluster-4263.17655
Cluster-4263.17656
Cluster-4263.17657
Cluster-4263.17658
Cluster-4263.17659
Cluster-4263.17660
Cluster-4263.17661
Cluster-4263.17662
Cluster-4263.17663
Cluster-4263.17664
Cluster-4263.17665
Cluster-4263.17666
Cluster-4263.17667	TRINITY_DN7344_c0_g1_i8	XP_030828838.1	43.5	602	292	16	2	1723	510	1091	8.7e-121	444.9	XP_030828838.1 voltage-dependent calcium channel subunit alpha-2/delta-1 isoform X7 [Strongylocentrotus purpuratus]	XP_030828838.1 voltage-dependent calcium channel subunit alpha-2/delta-1 isoform X7 [Strongylocentrotus purpuratus]
Cluster-4263.17668
Cluster-4263.17669
Cluster-4263.17670
Cluster-4263.17671
Cluster-4263.17672	TRINITY_DN75405_c0_g1_i1	PIK59520.1	51.1	1006	352	10	848	3817	70	951	1.9e-298	1035.8	PIK59520.1 putative A disintegrin and metalloproteinase with thrombospondin motifs 9 isoform X2 [Apostichopus japonicus]	PIK59520.1 putative A disintegrin and metalloproteinase with thrombospondin motifs 9 isoform X2 [Apostichopus japonicus]
Cluster-4263.17673
Cluster-4263.17674	TRINITY_DN6311_c0_g1_i1	PIK57785.1	80.3	218	43	0	220	873	7	224	5.7e-92	348.6	PIK57785.1 putative ER membrane protein complex subunit 7 [Apostichopus japonicus]	PIK57785.1 putative ER membrane protein complex subunit 7 [Apostichopus japonicus]
Cluster-4263.17675	TRINITY_DN4355_c0_g1_i12	PIK61598.1	56.5	338	138	3	293	1291	162	495	4.1e-88	337.8	PIK61598.1 putative FERM domain-containing protein 5 [Apostichopus japonicus]	PIK61598.1 putative FERM domain-containing protein 5 [Apostichopus japonicus]
Cluster-4263.17675	TRINITY_DN4355_c0_g1_i5	PIK61598.1	56.5	338	138	3	293	1291	162	495	4.1e-88	337.8	PIK61598.1 putative FERM domain-containing protein 5 [Apostichopus japonicus]	PIK61598.1 putative FERM domain-containing protein 5 [Apostichopus japonicus]
Cluster-4263.17676
Cluster-4263.17677
Cluster-4263.17677
Cluster-4263.17678
Cluster-4263.17679
Cluster-4263.17680	TRINITY_DN2545_c0_g1_i4	PIK47409.1	91.0	388	34	1	1594	434	134	521	5.3e-206	727.2	PIK47409.1 putative filamin-B [Apostichopus japonicus]	PIK47409.1 putative filamin-B [Apostichopus japonicus]
Cluster-4263.17681	TRINITY_DN2545_c0_g1_i12	XP_030827867.1	69.3	514	157	1	2170	632	3	516	7.6e-212	747.3	XP_030827867.1 filamin-B isoform X2 [Strongylocentrotus purpuratus]	XP_030827867.1 filamin-B isoform X2 [Strongylocentrotus purpuratus]
Cluster-4263.17682	TRINITY_DN2545_c0_g1_i10	XP_030827869.1	65.0	2368	726	7	8771	1677	3	2271	0.0e+00	3150.5	XP_030827869.1 filamin-A isoform X3 [Strongylocentrotus purpuratus]	XP_030827869.1 filamin-A isoform X3 [Strongylocentrotus purpuratus]
Cluster-4263.17682	TRINITY_DN2545_c0_g1_i1	XP_030827869.1	64.4	2362	709	8	8647	1676	3	2271	0.0e+00	3118.2	XP_030827869.1 filamin-A isoform X3 [Strongylocentrotus purpuratus]	XP_030827869.1 filamin-A isoform X3 [Strongylocentrotus purpuratus]
Cluster-4263.17683	TRINITY_DN3324_c3_g1_i2	AKS48289.1	81.5	227	34	3	5148	4468	1	219	5.7e-96	363.6	AKS48289.1 suppressors of cytokine signaling 2 [Apostichopus japonicus]	AKS48289.1 suppressors of cytokine signaling 2 [Apostichopus japonicus]
Cluster-4263.17684
Cluster-4263.17685
Cluster-4263.17686
Cluster-4263.17687
Cluster-4263.17688
Cluster-4263.17689
Cluster-4263.17690	TRINITY_DN8155_c0_g1_i1	PIK43125.1	35.7	241	143	6	540	1256	2	232	5.8e-22	116.7	PIK43125.1 hypothetical protein BSL78_20027 [Apostichopus japonicus]	PIK43125.1 hypothetical protein BSL78_20027 [Apostichopus japonicus]
Cluster-4263.17691
Cluster-4263.17692
Cluster-4263.17693
Cluster-4263.17694
Cluster-4263.17695
Cluster-4263.17696
Cluster-4263.17697
Cluster-4263.17698	TRINITY_DN10270_c0_g1_i1	PIK36933.1	71.6	88	25	0	901	638	52	139	1.8e-21	113.6	PIK36933.1 putative ATPase inhibitor, mitochondrial [Apostichopus japonicus]	PIK36933.1 putative ATPase inhibitor, mitochondrial [Apostichopus japonicus]
Cluster-4263.17699
Cluster-4263.17700
Cluster-4263.17701	TRINITY_DN36938_c0_g2_i4	EPY86710.1	75.5	159	38	1	1925	1452	179	337	1.5e-14	91.7	EPY86710.1 leucine-rich repeat-containing protein 59 [Camelus ferus]	EPY86710.1 leucine-rich repeat-containing protein 59 [Camelus ferus]
Cluster-4263.17701	TRINITY_DN36938_c0_g2_i1	EPY86710.1	75.5	159	38	1	1223	750	179	337	1.0e-14	91.7	EPY86710.1 leucine-rich repeat-containing protein 59 [Camelus ferus]	EPY86710.1 leucine-rich repeat-containing protein 59 [Camelus ferus]
Cluster-4263.17701	TRINITY_DN36938_c0_g2_i2	EPY86710.1	75.5	159	38	1	1986	1513	179	337	1.6e-14	91.7	EPY86710.1 leucine-rich repeat-containing protein 59 [Camelus ferus]	EPY86710.1 leucine-rich repeat-containing protein 59 [Camelus ferus]
Cluster-4263.17702
Cluster-4263.17703
Cluster-4263.17704
Cluster-4263.17705
Cluster-4263.17706
Cluster-4263.17707
Cluster-4263.17708
Cluster-4263.17709
Cluster-4263.17710
Cluster-4263.17711
Cluster-4263.17712
Cluster-4263.17713
Cluster-4263.17714
Cluster-4263.17715
Cluster-4263.17716
Cluster-4263.17717	TRINITY_DN1915_c0_g1_i2	PIK55086.1	80.7	187	36	0	366	926	1	187	3.5e-79	307.4	PIK55086.1 Protein RER1 [Apostichopus japonicus]	PIK55086.1 Protein RER1 [Apostichopus japonicus]
Cluster-4263.17718
Cluster-4263.17719
Cluster-4263.17719
Cluster-4263.17720
Cluster-4263.17721
Cluster-4263.17721
Cluster-4263.17722
Cluster-4263.17722
Cluster-4263.17722
Cluster-4263.17723	TRINITY_DN9971_c0_g1_i6	XP_029209166.1	39.2	153	92	1	181	639	275	426	4.9e-25	125.2	XP_029209166.1 uncharacterized protein LOC114972911 [Acropora millepora]	XP_029209166.1 uncharacterized protein LOC114972911 [Acropora millepora]
Cluster-4263.17723	TRINITY_DN9971_c0_g1_i5	XP_029209166.1	36.1	202	128	1	181	786	275	475	5.8e-29	140.6	XP_029209166.1 uncharacterized protein LOC114972911 [Acropora millepora]	XP_029209166.1 uncharacterized protein LOC114972911 [Acropora millepora]
Cluster-4263.17724
Cluster-4263.17725	TRINITY_DN14812_c0_g1_i2	PIK36374.1	94.1	323	19	0	111	1079	1	323	1.8e-178	637.1	PIK36374.1 putative tRNA N6-adenosine threonylcarbamoyltransferase [Apostichopus japonicus]	PIK36374.1 putative tRNA N6-adenosine threonylcarbamoyltransferase [Apostichopus japonicus]
Cluster-4263.17725	TRINITY_DN14812_c0_g1_i6	PIK36374.1	94.1	323	19	0	111	1079	1	323	1.5e-178	637.1	PIK36374.1 putative tRNA N6-adenosine threonylcarbamoyltransferase [Apostichopus japonicus]	PIK36374.1 putative tRNA N6-adenosine threonylcarbamoyltransferase [Apostichopus japonicus]
Cluster-4263.17726
Cluster-4263.17727
Cluster-4263.17728	TRINITY_DN2493_c0_g1_i1	PIK46652.1	62.4	391	134	5	1541	375	1	380	1.2e-134	490.3	PIK46652.1 putative F-box only protein 4 isoform X3 [Apostichopus japonicus]	PIK46652.1 putative F-box only protein 4 isoform X3 [Apostichopus japonicus]
Cluster-4263.17729	TRINITY_DN2493_c0_g1_i3	PIK46652.1	79.3	58	12	0	1231	1058	299	356	4.8e-18	102.8	PIK46652.1 putative F-box only protein 4 isoform X3 [Apostichopus japonicus]	PIK46652.1 putative F-box only protein 4 isoform X3 [Apostichopus japonicus]
Cluster-4263.17730
Cluster-4263.17731
Cluster-4263.17732
Cluster-4263.17733
Cluster-4263.17734
Cluster-4263.17734
Cluster-4263.17735
Cluster-4263.17736
Cluster-4263.17736
Cluster-4263.17737
Cluster-4263.17738
Cluster-4263.17739
Cluster-4263.17740	TRINITY_DN7546_c2_g1_i5	PIK55124.1	92.3	39	3	0	759	875	128	166	5.3e-10	77.4	PIK55124.1 putative EF-hand calcium-binding domain-containing protein 2-like [Apostichopus japonicus]	PIK55124.1 putative EF-hand calcium-binding domain-containing protein 2-like [Apostichopus japonicus]
Cluster-4263.17740	TRINITY_DN7546_c2_g1_i2	PIK55124.1	92.3	39	3	0	759	875	128	166	5.2e-10	77.4	PIK55124.1 putative EF-hand calcium-binding domain-containing protein 2-like [Apostichopus japonicus]	PIK55124.1 putative EF-hand calcium-binding domain-containing protein 2-like [Apostichopus japonicus]
Cluster-4263.17741
Cluster-4263.17742	TRINITY_DN17726_c0_g1_i1	PIK55125.1	70.9	278	51	1	392	1225	1	248	1.4e-105	394.0	PIK55125.1 putative delta(3,5)-Delta(2,4)-dienoyl-CoA isomerase, mitochondrial-like [Apostichopus japonicus]	PIK55125.1 putative delta(3,5)-Delta(2,4)-dienoyl-CoA isomerase, mitochondrial-like [Apostichopus japonicus]
Cluster-4263.17743
Cluster-4263.17744
Cluster-4263.17745	TRINITY_DN1548_c3_g2_i2	AWU78787.1	50.8	122	50	5	1171	830	1	120	7.0e-22	115.5	AWU78787.1 np11 precursor [Apostichopus japonicus]	AWU78787.1 np11 precursor [Apostichopus japonicus]<>AXU40280.1 neuropeptide precursor 11-like precursor [Apostichopus japonicus]
Cluster-4263.17746
Cluster-4263.17747
Cluster-4263.17748
Cluster-4263.17749
Cluster-4263.17750
Cluster-4263.17751
Cluster-4263.17752	TRINITY_DN138665_c0_g1_i2	PIK42428.1	36.4	132	72	2	433	828	42	161	3.7e-18	102.4	PIK42428.1 hypothetical protein BSL78_20724 [Apostichopus japonicus]	PIK42428.1 hypothetical protein BSL78_20724 [Apostichopus japonicus]
Cluster-4263.17753	TRINITY_DN34833_c0_g3_i1	PIK57476.1	35.6	205	119	3	2	601	138	334	5.9e-29	138.7	PIK57476.1 putative cyclic AMP receptor-like protein A-like isoform X2 [Apostichopus japonicus]	PIK57476.1 putative cyclic AMP receptor-like protein A-like isoform X2 [Apostichopus japonicus]
Cluster-4263.17754	TRINITY_DN16495_c0_g1_i5	PIK56351.1	39.9	313	183	4	2790	1855	238	546	3.2e-57	233.8	PIK56351.1 hypothetical protein BSL78_06725 [Apostichopus japonicus]	PIK56351.1 hypothetical protein BSL78_06725 [Apostichopus japonicus]
Cluster-4263.17755
Cluster-4263.17756
Cluster-4263.17757
Cluster-4263.17758
Cluster-4263.17759
Cluster-4263.17760
Cluster-4263.17761
Cluster-4263.17762
Cluster-4263.17763	TRINITY_DN4265_c0_g1_i5	PIK61292.1	88.5	165	18	1	107	598	1	165	1.8e-75	293.9	PIK61292.1 putative ribosome biogenesis protein RLP24 [Apostichopus japonicus]	PIK61292.1 putative ribosome biogenesis protein RLP24 [Apostichopus japonicus]
Cluster-4263.17764
Cluster-4263.17765
Cluster-4263.17766
Cluster-4263.17767
Cluster-4263.17768	TRINITY_DN3818_c0_g1_i1	PIK43617.1	55.2	605	266	3	2546	735	1	601	2.8e-194	689.1	PIK43617.1 putative cholinesterase 1 [Apostichopus japonicus]	PIK43617.1 putative cholinesterase 1 [Apostichopus japonicus]
Cluster-4263.17769	TRINITY_DN19313_c0_g1_i1	XP_022079962.1	62.5	267	96	3	1103	315	124	390	2.4e-88	336.3	XP_022079962.1 tetraspanin-5-like [Acanthaster planci]	XP_022079962.1 tetraspanin-5-like [Acanthaster planci]<>XP_022079970.1 tetraspanin-5-like [Acanthaster planci]
Cluster-4263.17770	TRINITY_DN11658_c0_g1_i1	PIK36396.1	50.6	1172	361	8	591	4091	98	1056	2.4e-93	354.8	PIK36396.1 putative fibropellin-1, partial [Apostichopus japonicus]	PIK36396.1 putative fibropellin-1, partial [Apostichopus japonicus]
Cluster-4263.17771
Cluster-4263.17772
Cluster-4263.17773
Cluster-4263.17774	TRINITY_DN19313_c0_g1_i2	XP_022079962.1	62.5	267	96	3	1426	638	124	390	2.2e-88	336.7	XP_022079962.1 tetraspanin-5-like [Acanthaster planci]	XP_022079962.1 tetraspanin-5-like [Acanthaster planci]<>XP_022079970.1 tetraspanin-5-like [Acanthaster planci]
Cluster-4263.17775
Cluster-4263.17776
Cluster-4263.17777
Cluster-4263.17778
Cluster-4263.17779
Cluster-4263.17780
Cluster-4263.17781	TRINITY_DN15398_c0_g2_i4	PIK41025.1	76.2	479	105	4	2582	1152	3	474	1.7e-208	736.5	PIK41025.1 putative transmembrane protein [Apostichopus japonicus]	PIK41025.1 putative transmembrane protein [Apostichopus japonicus]
Cluster-4263.17782
Cluster-4263.17783
Cluster-4263.17784
Cluster-4263.17785
Cluster-4263.17786
Cluster-4263.17787
Cluster-4263.17788
Cluster-4263.17788
Cluster-4263.17789
Cluster-4263.17790	TRINITY_DN5866_c0_g2_i2	PIK38418.1	36.4	308	188	3	160	1065	687	992	1.2e-52	218.0	PIK38418.1 pol-like protein [Apostichopus japonicus]	PIK38418.1 pol-like protein [Apostichopus japonicus]
Cluster-4263.17791
Cluster-4263.17792
Cluster-4263.17793
Cluster-4263.17794
Cluster-4263.17795
Cluster-4263.17796	TRINITY_DN50504_c0_g1_i5	PIK45358.1	84.6	1116	147	4	261	3599	141	1234	0.0e+00	1529.2	PIK45358.1 hypothetical protein BSL78_17779 [Apostichopus japonicus]	PIK45358.1 hypothetical protein BSL78_17779 [Apostichopus japonicus]
Cluster-4263.17797
Cluster-4263.17798
Cluster-4263.17799
Cluster-4263.17800
Cluster-4263.17801
Cluster-4263.17802	TRINITY_DN4265_c3_g1_i2	PIK36601.1	76.1	276	65	1	1307	480	1	275	1.6e-120	443.4	PIK36601.1 hypothetical protein BSL78_26571, partial [Apostichopus japonicus]	PIK36601.1 hypothetical protein BSL78_26571, partial [Apostichopus japonicus]
Cluster-4263.17803
Cluster-4263.17804
Cluster-4263.17805
Cluster-4263.17806
Cluster-4263.17808
Cluster-4263.17809
Cluster-4263.17810
Cluster-4263.17811
Cluster-4263.17812
Cluster-4263.17813
Cluster-4263.17814
Cluster-4263.17815	TRINITY_DN1333_c2_g2_i6	PIK40966.1	57.4	467	189	4	308	1693	8	469	8.3e-151	545.0	PIK40966.1 hypothetical protein BSL78_22179 [Apostichopus japonicus]	PIK40966.1 hypothetical protein BSL78_22179 [Apostichopus japonicus]
Cluster-4263.17816	TRINITY_DN1333_c2_g2_i10	PIK45229.1	59.4	224	90	1	206	877	1	223	8.2e-63	252.7	PIK45229.1 putative calcyclin-binding protein [Apostichopus japonicus]	PIK45229.1 putative calcyclin-binding protein [Apostichopus japonicus]
Cluster-4263.17817
Cluster-4263.17818
Cluster-4263.17819
Cluster-4263.17820
Cluster-4263.17821
Cluster-4263.17822
Cluster-4263.17823
Cluster-4263.17824
Cluster-4263.17825
Cluster-4263.17826
Cluster-4263.17827
Cluster-4263.17828
Cluster-4263.17829
Cluster-4263.17830
Cluster-4263.17831
Cluster-4263.17832
Cluster-4263.17833
Cluster-4263.17834
Cluster-4263.17835	TRINITY_DN129008_c0_g1_i4	PIK51663.1	58.1	62	25	1	259	74	123	183	4.4e-09	70.5	PIK51663.1 putative RNA-directed DNA polymerase from mobile element jockey-like [Apostichopus japonicus]	PIK51663.1 putative RNA-directed DNA polymerase from mobile element jockey-like [Apostichopus japonicus]
Cluster-4263.17836
Cluster-4263.17837
Cluster-4263.17838
Cluster-4263.17839
Cluster-4263.17840
Cluster-4263.17841
Cluster-4263.17842	TRINITY_DN4947_c0_g1_i4	PIK40412.1	67.7	927	139	3	7115	4353	4	776	0.0e+00	1137.5	PIK40412.1 putative striated muscle-specific serine/threonine-protein kinase-like [Apostichopus japonicus]	PIK40412.1 putative striated muscle-specific serine/threonine-protein kinase-like [Apostichopus japonicus]
Cluster-4263.17843	TRINITY_DN4947_c0_g1_i2	PIK52606.1	84.0	106	17	0	2453	2136	460	565	8.4e-45	193.0	PIK52606.1 putative striated muscle preferentially expressed protein kinase [Apostichopus japonicus]	PIK52606.1 putative striated muscle preferentially expressed protein kinase [Apostichopus japonicus]
Cluster-4263.17844
Cluster-4263.17845
Cluster-4263.17846	TRINITY_DN1709_c0_g1_i3	XP_029462344.1	71.9	121	32	1	4953	4597	106	226	1.7e-44	192.6	XP_029462344.1 transformer-2 protein homolog beta isoform X3 [Rhinatrema bivittatum]	XP_029462344.1 transformer-2 protein homolog beta isoform X3 [Rhinatrema bivittatum]
Cluster-4263.17846
Cluster-4263.17847	TRINITY_DN12591_c1_g1_i2	PIK44540.1	53.0	389	147	3	3133	1967	343	695	1.0e-59	242.3	PIK44540.1 hypothetical protein BSL78_18604 [Apostichopus japonicus]	PIK44540.1 hypothetical protein BSL78_18604 [Apostichopus japonicus]
Cluster-4263.17847	TRINITY_DN12591_c1_g1_i4	PIK44540.1	53.0	389	147	3	2949	1783	343	695	9.6e-60	242.3	PIK44540.1 hypothetical protein BSL78_18604 [Apostichopus japonicus]	PIK44540.1 hypothetical protein BSL78_18604 [Apostichopus japonicus]
Cluster-4263.17848
Cluster-4263.17849
Cluster-4263.17851
Cluster-4263.17852	TRINITY_DN664_c0_g1_i6	PIK44923.1	82.8	87	15	0	1262	1002	1	87	9.7e-31	144.8	PIK44923.1 putative transmembrane protein [Apostichopus japonicus]	PIK44923.1 putative transmembrane protein [Apostichopus japonicus]
Cluster-4263.17853
Cluster-4263.17854
Cluster-4263.17855
Cluster-4263.17856
Cluster-4263.17857	TRINITY_DN11392_c0_g2_i1	PIK48863.1	78.3	92	20	0	910	635	353	444	2.1e-34	156.4	PIK48863.1 putative angiotensin-converting enzyme-like [Apostichopus japonicus]	PIK48863.1 putative angiotensin-converting enzyme-like [Apostichopus japonicus]
Cluster-4263.17857	TRINITY_DN11392_c0_g1_i1	PIK48863.1	76.6	924	170	5	5394	2632	23	903	0.0e+00	1494.2	PIK48863.1 putative angiotensin-converting enzyme-like [Apostichopus japonicus]	PIK48863.1 putative angiotensin-converting enzyme-like [Apostichopus japonicus]
Cluster-4263.17858	TRINITY_DN20084_c0_g1_i1	PIK43739.1	78.8	359	68	3	2836	1775	15	370	9.0e-157	564.7	PIK43739.1 putative somatostatin-like receptor [Apostichopus japonicus]	PIK43739.1 putative somatostatin-like receptor [Apostichopus japonicus]
Cluster-4263.17859
Cluster-4263.17860
Cluster-4263.17861
Cluster-4263.17862
Cluster-4263.17863
Cluster-4263.17864
Cluster-4263.17865
Cluster-4263.17866	TRINITY_DN6364_c0_g1_i8	PIK35081.1	67.6	321	96	4	237	1175	1	321	1.1e-114	424.9	PIK35081.1 putative ubiquinol-cytochrome-c reductase complex assembly factor 1 [Apostichopus japonicus]	PIK35081.1 putative ubiquinol-cytochrome-c reductase complex assembly factor 1 [Apostichopus japonicus]
Cluster-4263.17867	TRINITY_DN6364_c0_g1_i11	PIK35081.1	67.6	321	96	4	237	1175	1	321	1.1e-114	424.9	PIK35081.1 putative ubiquinol-cytochrome-c reductase complex assembly factor 1 [Apostichopus japonicus]	PIK35081.1 putative ubiquinol-cytochrome-c reductase complex assembly factor 1 [Apostichopus japonicus]
Cluster-4263.17868	TRINITY_DN69182_c0_g1_i1	PIK33469.1	52.1	71	34	0	27	239	405	475	2.3e-09	73.9	PIK33469.1 hypothetical protein BSL78_29717 [Apostichopus japonicus]	PIK33469.1 hypothetical protein BSL78_29717 [Apostichopus japonicus]<>PIK35753.1 hypothetical protein BSL78_27421 [Apostichopus japonicus]
Cluster-4263.17869
Cluster-4263.17870
Cluster-4263.17871	TRINITY_DN5466_c2_g1_i2	PIK40106.1	72.1	707	192	3	2794	680	5	708	0.0e+00	1082.4	PIK40106.1 hypothetical protein BSL78_23044, partial [Apostichopus japonicus]	PIK40106.1 hypothetical protein BSL78_23044, partial [Apostichopus japonicus]
Cluster-4263.17872
Cluster-4263.17873
Cluster-4263.17873
Cluster-4263.17874
Cluster-4263.17875
Cluster-4263.17876
Cluster-4263.17877
Cluster-4263.17878
Cluster-4263.17879	TRINITY_DN1049_c0_g1_i1	PIK35752.1	53.2	440	144	3	1800	2975	10	435	4.6e-74	291.2	PIK35752.1 hypothetical protein BSL78_27420 [Apostichopus japonicus]	PIK35752.1 hypothetical protein BSL78_27420 [Apostichopus japonicus]
Cluster-4263.17880	TRINITY_DN1049_c0_g1_i12	PIK35752.1	66.6	446	123	3	1800	3119	10	435	6.3e-78	303.9	PIK35752.1 hypothetical protein BSL78_27420 [Apostichopus japonicus]	PIK35752.1 hypothetical protein BSL78_27420 [Apostichopus japonicus]
Cluster-4263.17881
Cluster-4263.17882
Cluster-4263.17883
Cluster-4263.17884
Cluster-4263.17884
Cluster-4263.17885
Cluster-4263.17886
Cluster-4263.17887
Cluster-4263.17888
Cluster-4263.17889
Cluster-4263.17890
Cluster-4263.17891
Cluster-4263.17892	TRINITY_DN28459_c0_g1_i2	PIK39527.1	55.0	222	99	1	2	664	695	916	5.0e-66	263.8	PIK39527.1 hypothetical protein BSL78_23624 [Apostichopus japonicus]	PIK39527.1 hypothetical protein BSL78_23624 [Apostichopus japonicus]
Cluster-4263.17893	TRINITY_DN3973_c0_g1_i2	PIK58635.1	73.8	294	61	1	1106	225	1	278	3.6e-124	455.3	PIK58635.1 putative NAD-dependent protein deacylase sirtuin-5, mitochondrial-like [Apostichopus japonicus]	PIK58635.1 putative NAD-dependent protein deacylase sirtuin-5, mitochondrial-like [Apostichopus japonicus]
Cluster-4263.17893	TRINITY_DN3973_c0_g1_i6	XP_022097679.1	77.0	226	52	0	916	239	79	304	6.1e-101	377.9	XP_022097679.1 NAD-dependent protein deacylase sirtuin-5, mitochondrial-like [Acanthaster planci]	XP_022097679.1 NAD-dependent protein deacylase sirtuin-5, mitochondrial-like [Acanthaster planci]
Cluster-4263.17894
Cluster-4263.17895	TRINITY_DN13100_c0_g1_i1	ANA78278.1	93.4	301	20	0	194	1096	1	301	3.8e-160	575.5	ANA78278.1 adenine nucleotide translocase [Apostichopus japonicus]	ANA78278.1 adenine nucleotide translocase [Apostichopus japonicus]
Cluster-4263.17896
Cluster-4263.17897	TRINITY_DN15020_c0_g1_i1	PIK42076.1	92.9	226	15	1	111	788	1	225	8.5e-118	434.5	PIK42076.1 putative cleavage and polyadenylation specificity factor subunit 5 [Apostichopus japonicus]	PIK42076.1 putative cleavage and polyadenylation specificity factor subunit 5 [Apostichopus japonicus]
Cluster-4263.17898	TRINITY_DN18629_c0_g1_i8	PIK61793.1	75.5	147	36	0	113	553	3	149	2.7e-52	218.0	PIK61793.1 putative M-phase phosphoprotein 6-like [Apostichopus japonicus]	PIK61793.1 putative M-phase phosphoprotein 6-like [Apostichopus japonicus]
Cluster-4263.17899
Cluster-4263.17899
Cluster-4263.17900
Cluster-4263.17901
Cluster-4263.17902
Cluster-4263.17903	TRINITY_DN16460_c1_g1_i1	XP_011680388.1	48.1	108	55	1	1772	1449	20	126	1.9e-17	101.3	XP_011680388.1 uncharacterized protein LOC105445933 [Strongylocentrotus purpuratus]	XP_011680388.1 uncharacterized protein LOC105445933 [Strongylocentrotus purpuratus]<>XP_011680389.1 uncharacterized protein LOC105445933 [Strongylocentrotus purpuratus]
Cluster-4263.17904
Cluster-4263.17905
Cluster-4263.17906
Cluster-4263.17907
Cluster-4263.17908
Cluster-4263.17909
Cluster-4263.17910
Cluster-4263.17911
Cluster-4263.17912
Cluster-4263.17913
Cluster-4263.17914
Cluster-4263.17915	TRINITY_DN11136_c0_g1_i5	PIK51723.1	60.4	298	115	2	104	997	1	295	2.3e-105	394.4	PIK51723.1 putative ficolin-1-like [Apostichopus japonicus]	PIK51723.1 putative ficolin-1-like [Apostichopus japonicus]
Cluster-4263.17916	TRINITY_DN11136_c0_g1_i3	PIK51723.1	60.4	298	115	2	104	997	1	295	2.0e-105	394.4	PIK51723.1 putative ficolin-1-like [Apostichopus japonicus]	PIK51723.1 putative ficolin-1-like [Apostichopus japonicus]
Cluster-4263.17917	TRINITY_DN11136_c0_g1_i7	PIK51723.1	60.4	298	115	2	104	997	1	295	1.9e-105	394.4	PIK51723.1 putative ficolin-1-like [Apostichopus japonicus]	PIK51723.1 putative ficolin-1-like [Apostichopus japonicus]
Cluster-4263.17918	TRINITY_DN2068_c0_g1_i4	XP_019206884.1	29.7	118	80	1	337	690	13	127	1.0e-07	68.2	XP_019206884.1 uncharacterized protein LOC109196856 [Oreochromis niloticus]	XP_019206884.1 uncharacterized protein LOC109196856 [Oreochromis niloticus]
Cluster-4263.17919	TRINITY_DN2068_c0_g1_i1	XP_029187244.1	35.3	102	65	1	388	690	7	108	5.1e-08	69.7	XP_029187244.1 uncharacterized protein LOC114954759 [Acropora millepora]	XP_029187244.1 uncharacterized protein LOC114954759 [Acropora millepora]
Cluster-4263.17920	TRINITY_DN2068_c0_g1_i2	XP_015758992.1	36.6	599	369	6	112	1893	18	610	1.0e-96	365.2	XP_015758992.1 PREDICTED: RNA-directed DNA polymerase from mobile element jockey-like [Acropora digitifera]	XP_015758992.1 PREDICTED: RNA-directed DNA polymerase from mobile element jockey-like [Acropora digitifera]
Cluster-4263.17921	TRINITY_DN2068_c0_g1_i3	XP_029187244.1	36.3	102	64	1	388	690	7	108	3.8e-09	73.6	XP_029187244.1 uncharacterized protein LOC114954759 [Acropora millepora]	XP_029187244.1 uncharacterized protein LOC114954759 [Acropora millepora]
Cluster-4263.17922	TRINITY_DN37076_c0_g1_i2	PIK59471.1	37.6	314	180	6	705	1613	13	321	2.3e-43	188.0	PIK59471.1 putative neuromedin-B receptor-like [Apostichopus japonicus]	PIK59471.1 putative neuromedin-B receptor-like [Apostichopus japonicus]
Cluster-4263.17923
Cluster-4263.17924
Cluster-4263.17925
Cluster-4263.17926
Cluster-4263.17927
Cluster-4263.17928
Cluster-4263.17929	TRINITY_DN31184_c0_g1_i2	PIK53761.1	42.2	351	116	12	77	1099	1	274	6.7e-45	193.0	PIK53761.1 putative kinesin-like protein BC2 isoform X2 [Apostichopus japonicus]	PIK53761.1 putative kinesin-like protein BC2 isoform X2 [Apostichopus japonicus]
Cluster-4263.17930
Cluster-4263.17931	TRINITY_DN6406_c0_g1_i6	PIK62039.1	59.8	931	297	10	5298	2536	36	899	5.5e-149	539.7	PIK62039.1 putative FK506-binding protein 15 [Apostichopus japonicus]	PIK62039.1 putative FK506-binding protein 15 [Apostichopus japonicus]
Cluster-4263.17932
Cluster-4263.17933
Cluster-4263.17934
Cluster-4263.17935	TRINITY_DN17837_c0_g3_i1	PIK53564.1	72.3	358	59	4	86	1045	1	356	9.0e-120	441.8	PIK53564.1 putative guanine nucleotide-binding protein subunit beta-2-like 1 [Apostichopus japonicus]	PIK53564.1 putative guanine nucleotide-binding protein subunit beta-2-like 1 [Apostichopus japonicus]
Cluster-4263.17936
Cluster-4263.17937	TRINITY_DN2453_c0_g1_i4	PIK61318.1	79.3	995	140	3	3	2789	57	1051	0.0e+00	1577.4	PIK61318.1 putative vacuolar protein sorting-associated protein 18-like [Apostichopus japonicus]	PIK61318.1 putative vacuolar protein sorting-associated protein 18-like [Apostichopus japonicus]
Cluster-4263.17938
Cluster-4263.17939	TRINITY_DN2453_c0_g1_i6	PIK61318.1	79.3	995	140	3	3	2789	57	1051	0.0e+00	1577.4	PIK61318.1 putative vacuolar protein sorting-associated protein 18-like [Apostichopus japonicus]	PIK61318.1 putative vacuolar protein sorting-associated protein 18-like [Apostichopus japonicus]
Cluster-4263.17940	TRINITY_DN22016_c0_g1_i1	PIK61879.1	90.8	283	26	0	165	1013	1	283	1.1e-148	538.1	PIK61879.1 putative voltage-dependent anion-selective channel protein 2-like [Apostichopus japonicus]	PIK61879.1 putative voltage-dependent anion-selective channel protein 2-like [Apostichopus japonicus]
Cluster-4263.17941
Cluster-4263.17942
Cluster-4263.17943	TRINITY_DN2265_c0_g1_i4	PIK51871.1	73.1	813	169	11	722	3121	1	776	0.0e+00	1142.9	PIK51871.1 putative lethal(2) giant larvae protein-like 2, partial [Apostichopus japonicus]	PIK51871.1 putative lethal(2) giant larvae protein-like 2, partial [Apostichopus japonicus]
Cluster-4263.17944
Cluster-4263.17945	TRINITY_DN2265_c0_g1_i2	XP_022084943.1	55.5	971	376	10	119	2875	1	967	0.0e+00	1083.9	XP_022084943.1 lethal(2) giant larvae protein homolog 1-like isoform X5 [Acanthaster planci]	XP_022084943.1 lethal(2) giant larvae protein homolog 1-like isoform X5 [Acanthaster planci]
Cluster-4263.17946
Cluster-4263.17946
Cluster-4263.17947
Cluster-4263.17948
Cluster-4263.17949
Cluster-4263.17950	TRINITY_DN11084_c1_g1_i1	PIK56346.1	46.0	202	107	1	1913	1314	4	205	1.5e-41	181.4	PIK56346.1 sigma class glutathione-s-transferase 2 [Apostichopus japonicus]	PIK56346.1 sigma class glutathione-s-transferase 2 [Apostichopus japonicus]
Cluster-4263.17951
Cluster-4263.17952
Cluster-4263.17953
Cluster-4263.17954
Cluster-4263.17954
Cluster-4263.17955
Cluster-4263.17956	TRINITY_DN7657_c0_g1_i2	XP_029831243.1	69.1	68	21	0	2725	2522	238	305	4.7e-11	80.9	XP_029831243.1 CCAAT/enhancer-binding protein beta [Ixodes scapularis]	XP_029831243.1 CCAAT/enhancer-binding protein beta [Ixodes scapularis]
Cluster-4263.17957
Cluster-4263.17958
Cluster-4263.17959	TRINITY_DN3744_c0_g1_i1	PIK54540.1	45.6	294	148	6	1720	857	1	288	3.1e-62	250.0	PIK54540.1 hypothetical protein BSL78_08558 [Apostichopus japonicus]	PIK54540.1 hypothetical protein BSL78_08558 [Apostichopus japonicus]
Cluster-4263.17960
Cluster-4263.17961
Cluster-4263.17962	TRINITY_DN1316_c0_g1_i6	ELU00756.1	70.0	620	185	1	4528	2672	4	623	6.4e-255	891.3	ELU00756.1 hypothetical protein CAPTEDRAFT_157209 [Capitella teleta]	ELU00756.1 hypothetical protein CAPTEDRAFT_157209 [Capitella teleta]
Cluster-4263.17963	TRINITY_DN1316_c0_g1_i7	ELU00756.1	70.0	620	185	1	4460	2604	4	623	6.3e-255	891.3	ELU00756.1 hypothetical protein CAPTEDRAFT_157209 [Capitella teleta]	ELU00756.1 hypothetical protein CAPTEDRAFT_157209 [Capitella teleta]
Cluster-4263.17964
Cluster-4263.17965
Cluster-4263.17967
Cluster-4263.17968
Cluster-4263.17969
Cluster-4263.17972	TRINITY_DN10026_c0_g1_i3	PIK41545.1	68.1	47	15	0	153	13	1	47	1.5e-11	79.0	PIK41545.1 hypothetical protein BSL78_21596 [Apostichopus japonicus]	PIK41545.1 hypothetical protein BSL78_21596 [Apostichopus japonicus]
Cluster-4263.17973
Cluster-4263.17974	TRINITY_DN16868_c0_g1_i4	PIK38127.1	48.7	388	182	5	185	1321	8	387	9.6e-92	348.2	PIK38127.1 hypothetical protein BSL78_25039 [Apostichopus japonicus]	PIK38127.1 hypothetical protein BSL78_25039 [Apostichopus japonicus]
Cluster-4263.17975
Cluster-4263.17976	TRINITY_DN17964_c0_g1_i5	PIK56089.1	80.2	394	16	4	2	1090	268	630	7.7e-174	622.5	PIK56089.1 putative misshapen-like kinase 1 isoform X1 [Apostichopus japonicus]	PIK56089.1 putative misshapen-like kinase 1 isoform X1 [Apostichopus japonicus]
Cluster-4263.17977	TRINITY_DN17964_c0_g1_i10	PIK56089.1	80.2	394	16	4	2	1090	268	630	1.0e-173	622.5	PIK56089.1 putative misshapen-like kinase 1 isoform X1 [Apostichopus japonicus]	PIK56089.1 putative misshapen-like kinase 1 isoform X1 [Apostichopus japonicus]
Cluster-4263.17978
Cluster-4263.17979	TRINITY_DN14865_c0_g1_i1	PIK51744.1	60.8	492	192	1	1768	293	1	491	5.7e-175	624.4	PIK51744.1 putative cytochrome P450 2U1 [Apostichopus japonicus]	PIK51744.1 putative cytochrome P450 2U1 [Apostichopus japonicus]
Cluster-4263.17980
Cluster-4263.17981
Cluster-4263.17982
Cluster-4263.17983
Cluster-4263.17984
Cluster-4263.17985	TRINITY_DN108_c0_g1_i8	XP_013083267.1	26.2	282	172	10	3211	2429	18	284	4.6e-10	77.4	XP_013083267.1 PREDICTED: uncharacterized protein LOC106068451 isoform X1 [Biomphalaria glabrata]	XP_013083267.1 PREDICTED: uncharacterized protein LOC106068451 isoform X1 [Biomphalaria glabrata]
Cluster-4263.17986	TRINITY_DN108_c0_g1_i10	XP_013083267.1	26.2	282	172	10	3074	2292	18	284	4.4e-10	77.4	XP_013083267.1 PREDICTED: uncharacterized protein LOC106068451 isoform X1 [Biomphalaria glabrata]	XP_013083267.1 PREDICTED: uncharacterized protein LOC106068451 isoform X1 [Biomphalaria glabrata]
Cluster-4263.17987
Cluster-4263.17988
Cluster-4263.17989
Cluster-4263.17990	TRINITY_DN3489_c0_g1_i7	XP_788130.2	52.3	352	164	1	3020	1977	1	352	1.6e-100	377.9	XP_788130.2 peroxisome assembly protein 12 [Strongylocentrotus purpuratus]	XP_788130.2 peroxisome assembly protein 12 [Strongylocentrotus purpuratus]<>XP_011674970.1 peroxisome assembly protein 12 [Strongylocentrotus purpuratus]
Cluster-4263.17991
Cluster-4263.17992
Cluster-4263.17993
Cluster-4263.17994
Cluster-4263.17995
Cluster-4263.17996	TRINITY_DN54945_c0_g1_i1	PIK33843.1	57.9	489	202	2	259	1719	15	501	8.0e-153	551.6	PIK33843.1 putative glycerate kinase [Apostichopus japonicus]	PIK33843.1 putative glycerate kinase [Apostichopus japonicus]
Cluster-4263.17997
Cluster-4263.17998
Cluster-4263.17999
Cluster-4263.18000
Cluster-4263.18001
Cluster-4263.18002
Cluster-4263.18003
Cluster-4263.18004
Cluster-4263.18005
Cluster-4263.18006	TRINITY_DN8838_c0_g1_i6	PIK46735.1	64.3	196	61	6	9	581	17	208	4.8e-57	231.1	PIK46735.1 putative myosin-2 essential light chain-like [Apostichopus japonicus]	PIK46735.1 putative myosin-2 essential light chain-like [Apostichopus japonicus]
Cluster-4263.18007	TRINITY_DN8838_c0_g1_i5	PIK46735.1	71.1	152	40	3	365	817	60	208	4.2e-52	216.5	PIK46735.1 putative myosin-2 essential light chain-like [Apostichopus japonicus]	PIK46735.1 putative myosin-2 essential light chain-like [Apostichopus japonicus]
Cluster-4263.18008	TRINITY_DN8838_c0_g1_i2	PIK46735.1	71.1	152	40	3	365	817	60	208	4.3e-52	216.5	PIK46735.1 putative myosin-2 essential light chain-like [Apostichopus japonicus]	PIK46735.1 putative myosin-2 essential light chain-like [Apostichopus japonicus]
Cluster-4263.18009
Cluster-4263.18010
Cluster-4263.18011	TRINITY_DN1135_c0_g1_i14	PIK52788.1	73.6	451	114	2	472	1821	1	447	8.0e-195	691.8	PIK52788.1 hypothetical protein BSL78_10299 [Apostichopus japonicus]	PIK52788.1 hypothetical protein BSL78_10299 [Apostichopus japonicus]
Cluster-4263.18011	TRINITY_DN1135_c0_g1_i1	PIK52788.1	73.6	451	114	2	472	1821	1	447	8.0e-195	691.8	PIK52788.1 hypothetical protein BSL78_10299 [Apostichopus japonicus]	PIK52788.1 hypothetical protein BSL78_10299 [Apostichopus japonicus]
Cluster-4263.18011	TRINITY_DN1135_c0_g1_i7	PIK52788.1	73.6	451	114	2	472	1821	1	447	7.9e-195	691.8	PIK52788.1 hypothetical protein BSL78_10299 [Apostichopus japonicus]	PIK52788.1 hypothetical protein BSL78_10299 [Apostichopus japonicus]
Cluster-4263.18012
Cluster-4263.18013
Cluster-4263.18014
Cluster-4263.18014
Cluster-4263.18015
Cluster-4263.18016
Cluster-4263.18017
Cluster-4263.18018
Cluster-4263.18019
Cluster-4263.18020
Cluster-4263.18021
Cluster-4263.18022
Cluster-4263.18023
Cluster-4263.18023
Cluster-4263.18024	TRINITY_DN3173_c1_g1_i3	XP_022093336.1	79.9	1018	201	2	726	3770	1	1017	0.0e+00	1592.4	XP_022093336.1 calcium-transporting ATPase sarcoplasmic/endoplasmic reticulum type-like isoform X1 [Acanthaster planci]	XP_022093336.1 calcium-transporting ATPase sarcoplasmic/endoplasmic reticulum type-like isoform X1 [Acanthaster planci]
Cluster-4263.18025
Cluster-4263.18026
Cluster-4263.18027
Cluster-4263.18028
Cluster-4263.18029	TRINITY_DN18982_c0_g1_i2	PIK61490.1	58.4	221	83	1	182	817	6	226	2.7e-63	253.1	PIK61490.1 putative lambda-crystallin-like [Apostichopus japonicus]	PIK61490.1 putative lambda-crystallin-like [Apostichopus japonicus]
Cluster-4263.18029	TRINITY_DN18982_c0_g1_i1	PIK61490.1	54.0	100	46	0	863	1162	127	226	1.0e-19	108.6	PIK61490.1 putative lambda-crystallin-like [Apostichopus japonicus]	PIK61490.1 putative lambda-crystallin-like [Apostichopus japonicus]
Cluster-4263.18030
Cluster-4263.18031
Cluster-4263.18032
Cluster-4263.18033	TRINITY_DN3070_c0_g2_i5	PIK40761.1	81.8	66	12	0	1377	1574	377	442	3.0e-22	118.6	PIK40761.1 putative pollen-specific leucine-rich repeat extensin-like protein 1, partial [Apostichopus japonicus]	PIK40761.1 putative pollen-specific leucine-rich repeat extensin-like protein 1, partial [Apostichopus japonicus]
Cluster-4263.18034
Cluster-4263.18035
Cluster-4263.18036	TRINITY_DN35392_c0_g1_i1	PIK50856.1	73.7	198	52	0	168	761	2	199	1.8e-84	323.6	PIK50856.1 putative sphingosine-1-phosphate lyase 1-like, partial [Apostichopus japonicus]	PIK50856.1 putative sphingosine-1-phosphate lyase 1-like, partial [Apostichopus japonicus]
Cluster-4263.18037
Cluster-4263.18038
Cluster-4263.18039
Cluster-4263.18040
Cluster-4263.18041
Cluster-4263.18042
Cluster-4263.18043
Cluster-4263.18044
Cluster-4263.18045
Cluster-4263.18046
Cluster-4263.18047	TRINITY_DN3581_c0_g1_i13	PIK43430.1	75.1	229	56	1	1092	409	971	1199	3.7e-110	408.3	PIK43430.1 putative mucin-2 [Apostichopus japonicus]	PIK43430.1 putative mucin-2 [Apostichopus japonicus]
Cluster-4263.18048	TRINITY_DN28471_c0_g1_i4	PIK43430.1	61.7	347	132	1	3	1043	630	975	4.2e-135	491.1	PIK43430.1 putative mucin-2 [Apostichopus japonicus]	PIK43430.1 putative mucin-2 [Apostichopus japonicus]
Cluster-4263.18049
Cluster-4263.18050	TRINITY_DN7122_c0_g2_i2	XP_022105879.1	36.2	1789	806	51	311	5215	1	1608	1.4e-152	552.4	XP_022105879.1 uncharacterized protein LOC110987449 [Acanthaster planci]	XP_022105879.1 uncharacterized protein LOC110987449 [Acanthaster planci]<>XP_022105888.1 uncharacterized protein LOC110987449 [Acanthaster planci]
Cluster-4263.18051
Cluster-4263.18052
Cluster-4263.18053
Cluster-4263.18054
Cluster-4263.18055
Cluster-4263.18056
Cluster-4263.18057
Cluster-4263.18058	TRINITY_DN20313_c0_g1_i1	PIK36713.1	52.1	167	70	3	155	649	1	159	2.0e-30	144.4	PIK36713.1 putative SAYSvFN domain-containing protein 1-like [Apostichopus japonicus]	PIK36713.1 putative SAYSvFN domain-containing protein 1-like [Apostichopus japonicus]
Cluster-4263.18058	TRINITY_DN20313_c0_g1_i4	PIK36713.1	53.6	166	68	4	155	646	1	159	6.0e-30	142.9	PIK36713.1 putative SAYSvFN domain-containing protein 1-like [Apostichopus japonicus]	PIK36713.1 putative SAYSvFN domain-containing protein 1-like [Apostichopus japonicus]
Cluster-4263.18059
Cluster-4263.18059
Cluster-4263.18060	TRINITY_DN13287_c0_g1_i1	PIK46475.1	59.6	490	166	4	1109	2524	3	478	1.7e-150	543.9	PIK46475.1 putative transient receptor potential cation channel subfamily M member 2 [Apostichopus japonicus]	PIK46475.1 putative transient receptor potential cation channel subfamily M member 2 [Apostichopus japonicus]
Cluster-4263.18061
Cluster-4263.18061
Cluster-4263.18062
Cluster-4263.18063
Cluster-4263.18064
Cluster-4263.18065
Cluster-4263.18066
Cluster-4263.18066
Cluster-4263.18067
Cluster-4263.18068	TRINITY_DN11257_c0_g1_i1	PIK55670.1	51.8	512	227	6	1970	480	8	514	5.0e-141	511.9	PIK55670.1 putative RING finger protein nhl-1-like [Apostichopus japonicus]	PIK55670.1 putative RING finger protein nhl-1-like [Apostichopus japonicus]
Cluster-4263.18069
Cluster-4263.18070
Cluster-4263.18071
Cluster-4263.18072
Cluster-4263.18073
Cluster-4263.18074
Cluster-4263.18075
Cluster-4263.18076
Cluster-4263.18077	TRINITY_DN3932_c0_g1_i9	PIK43172.1	62.4	1318	454	2	184	4137	17	1293	0.0e+00	1451.0	PIK43172.1 putative DNA repair protein [Apostichopus japonicus]	PIK43172.1 putative DNA repair protein [Apostichopus japonicus]
Cluster-4263.18077	TRINITY_DN3932_c0_g1_i4	PIK43172.1	62.4	1318	454	2	184	4137	17	1293	0.0e+00	1451.0	PIK43172.1 putative DNA repair protein [Apostichopus japonicus]	PIK43172.1 putative DNA repair protein [Apostichopus japonicus]
Cluster-4263.18078	TRINITY_DN3932_c0_g1_i7	PIK43172.1	62.4	1318	454	2	184	4137	17	1293	0.0e+00	1451.0	PIK43172.1 putative DNA repair protein [Apostichopus japonicus]	PIK43172.1 putative DNA repair protein [Apostichopus japonicus]
Cluster-4263.18079
Cluster-4263.18080
Cluster-4263.18081
Cluster-4263.18082	TRINITY_DN3818_c0_g1_i2	PIK43617.1	55.6	306	125	2	918	1	24	318	1.9e-91	346.7	PIK43617.1 putative cholinesterase 1 [Apostichopus japonicus]	PIK43617.1 putative cholinesterase 1 [Apostichopus japonicus]
Cluster-4263.18083	TRINITY_DN3003_c1_g3_i1	PIK43617.1	47.7	281	138	4	1077	235	291	562	5.7e-66	261.5	PIK43617.1 putative cholinesterase 1 [Apostichopus japonicus]	PIK43617.1 putative cholinesterase 1 [Apostichopus japonicus]
Cluster-4263.18084
Cluster-4263.18085
Cluster-4263.18086
Cluster-4263.18087
Cluster-4263.18088
Cluster-4263.18089
Cluster-4263.18090
Cluster-4263.18091	TRINITY_DN14155_c0_g1_i1	XP_022098572.1	38.8	85	48	3	718	963	68	151	6.4e-07	67.0	XP_022098572.1 uncharacterized protein LOC110983554 [Acanthaster planci]	XP_022098572.1 uncharacterized protein LOC110983554 [Acanthaster planci]
Cluster-4263.18092
Cluster-4263.18093
Cluster-4263.18094
Cluster-4263.18095
Cluster-4263.18096
Cluster-4263.18097
Cluster-4263.18098
Cluster-4263.18099	TRINITY_DN5598_c0_g1_i4	XP_022102349.1	55.3	255	113	1	1116	352	3	256	2.5e-70	276.2	XP_022102349.1 uncharacterized protein LOC110985559 [Acanthaster planci]	XP_022102349.1 uncharacterized protein LOC110985559 [Acanthaster planci]<>XP_022102350.1 uncharacterized protein LOC110985559 [Acanthaster planci]<>XP_022102351.1 uncharacterized protein LOC110985559 [Acanthaster planci]<>XP_022102352.1 uncharacterized protein LOC110985559 [Acanthaster planci]
Cluster-4263.18100
Cluster-4263.18101
Cluster-4263.18102
Cluster-4263.18103
Cluster-4263.18104
Cluster-4263.18105
Cluster-4263.18106
Cluster-4263.18107
Cluster-4263.18108
Cluster-4263.18109
Cluster-4263.18110
Cluster-4263.18111
Cluster-4263.18112
Cluster-4263.18113
Cluster-4263.18114
Cluster-4263.18115
Cluster-4263.18116
Cluster-4263.18117
Cluster-4263.18118
Cluster-4263.18119
Cluster-4263.18120
Cluster-4263.18121
Cluster-4263.18122
Cluster-4263.18123
Cluster-4263.18124
Cluster-4263.18125
Cluster-4263.18126	TRINITY_DN14683_c1_g2_i1	PIK59998.1	94.6	205	9	2	1606	998	56	260	7.5e-82	315.5	PIK59998.1 hypothetical protein BSL78_03077 [Apostichopus japonicus]	PIK59998.1 hypothetical protein BSL78_03077 [Apostichopus japonicus]
Cluster-4263.18127
Cluster-4263.18128
Cluster-4263.18129	TRINITY_DN14194_c0_g1_i4	PIK40848.1	52.3	65	30	1	47	241	105	168	3.7e-08	68.2	PIK40848.1 hypothetical protein BSL78_22278 [Apostichopus japonicus]	PIK40848.1 hypothetical protein BSL78_22278 [Apostichopus japonicus]
Cluster-4263.18130
Cluster-4263.18131
Cluster-4263.18132
Cluster-4263.18134	TRINITY_DN829_c0_g3_i2	PIK59450.1	51.0	545	115	5	1391	2572	4	547	1.8e-144	523.9	PIK59450.1 hypothetical protein BSL78_03663 [Apostichopus japonicus]	PIK59450.1 hypothetical protein BSL78_03663 [Apostichopus japonicus]
Cluster-4263.18135
Cluster-4263.18136
Cluster-4263.18137
Cluster-4263.18138	TRINITY_DN2534_c2_g1_i6	XP_022081898.1	44.4	374	151	11	177	1133	1	372	8.1e-65	260.4	XP_022081898.1 SH3 domain-containing kinase-binding protein 1-like isoform X3 [Acanthaster planci]	XP_022081898.1 SH3 domain-containing kinase-binding protein 1-like isoform X3 [Acanthaster planci]
Cluster-4263.18138	TRINITY_DN2534_c2_g1_i3	XP_022081895.1	44.4	374	151	11	177	1133	1	372	7.9e-65	260.4	XP_022081895.1 SH3 domain-containing kinase-binding protein 1-like isoform X1 [Acanthaster planci]	XP_022081895.1 SH3 domain-containing kinase-binding protein 1-like isoform X1 [Acanthaster planci]
Cluster-4263.18139
Cluster-4263.18140	TRINITY_DN118892_c0_g1_i1	PIK51388.1	68.9	183	52	4	540	1	297	477	1.2e-59	239.6	PIK51388.1 putative solute carrier organic anion transporter family member 4A1 [Apostichopus japonicus]	PIK51388.1 putative solute carrier organic anion transporter family member 4A1 [Apostichopus japonicus]
Cluster-4263.18141
Cluster-4263.18142
Cluster-4263.18143
Cluster-4263.18144
Cluster-4263.18145
Cluster-4263.18146
Cluster-4263.18147
Cluster-4263.18148	TRINITY_DN4076_c0_g1_i1	PIK46043.1	79.1	397	83	0	2476	1286	30	426	5.4e-188	668.3	PIK46043.1 putative long-chain specific acyl-CoA dehydrogenase, mitochondrial isoform X1 [Apostichopus japonicus]	PIK46043.1 putative long-chain specific acyl-CoA dehydrogenase, mitochondrial isoform X1 [Apostichopus japonicus]
Cluster-4263.18149
Cluster-4263.18150
Cluster-4263.18151
Cluster-4263.18152
Cluster-4263.18153	TRINITY_DN1124_c0_g1_i4	PIK55833.1	93.4	91	6	0	371	643	1	91	4.9e-41	181.0	PIK55833.1 putative betaine--homocysteine S-methyltransferase 1-like [Apostichopus japonicus]	PIK55833.1 putative betaine--homocysteine S-methyltransferase 1-like [Apostichopus japonicus]<>AYK02797.1 betaine-homocysteine methyltransferase 1 [Apostichopus japonicus]
Cluster-4263.18154	TRINITY_DN1124_c0_g1_i7	PIK55833.1	61.7	545	61	1	371	2005	1	397	3.8e-186	662.5	PIK55833.1 putative betaine--homocysteine S-methyltransferase 1-like [Apostichopus japonicus]	PIK55833.1 putative betaine--homocysteine S-methyltransferase 1-like [Apostichopus japonicus]<>AYK02797.1 betaine-homocysteine methyltransferase 1 [Apostichopus japonicus]
Cluster-4263.18155	TRINITY_DN1124_c0_g1_i11	PIK55833.1	84.6	397	61	0	371	1561	1	397	1.4e-203	720.3	PIK55833.1 putative betaine--homocysteine S-methyltransferase 1-like [Apostichopus japonicus]	PIK55833.1 putative betaine--homocysteine S-methyltransferase 1-like [Apostichopus japonicus]<>AYK02797.1 betaine-homocysteine methyltransferase 1 [Apostichopus japonicus]
Cluster-4263.18156	TRINITY_DN1124_c0_g1_i1	XP_028403429.1	45.9	257	136	2	2540	1779	68	324	3.8e-57	233.4	XP_028403429.1 uncharacterized protein LOC114526128 [Dendronephthya gigantea]	XP_028403429.1 uncharacterized protein LOC114526128 [Dendronephthya gigantea]
Cluster-4263.18157
Cluster-4263.18158
Cluster-4263.18159
Cluster-4263.18160
Cluster-4263.18161
Cluster-4263.18162	TRINITY_DN6817_c0_g2_i2	PIK46048.1	69.9	239	68	2	315	1025	1	237	5.0e-74	288.5	PIK46048.1 hypothetical protein BSL78_17089 [Apostichopus japonicus]	PIK46048.1 hypothetical protein BSL78_17089 [Apostichopus japonicus]
Cluster-4263.18162	TRINITY_DN6817_c0_g2_i3	PIK46048.1	71.9	89	23	1	531	797	151	237	1.3e-27	134.0	PIK46048.1 hypothetical protein BSL78_17089 [Apostichopus japonicus]	PIK46048.1 hypothetical protein BSL78_17089 [Apostichopus japonicus]
Cluster-4263.18162	TRINITY_DN6817_c0_g2_i1	PIK46048.1	64.7	258	70	2	315	1088	1	237	2.4e-71	279.6	PIK46048.1 hypothetical protein BSL78_17089 [Apostichopus japonicus]	PIK46048.1 hypothetical protein BSL78_17089 [Apostichopus japonicus]
Cluster-4263.18163
Cluster-4263.18164
Cluster-4263.18165	TRINITY_DN4149_c3_g2_i5	PIK57829.1	54.1	492	169	10	848	2281	11	459	1.1e-108	405.6	PIK57829.1 putative TNFAIP3-interacting protein 1 [Apostichopus japonicus]	PIK57829.1 putative TNFAIP3-interacting protein 1 [Apostichopus japonicus]
Cluster-4263.18166	TRINITY_DN10821_c0_g1_i3	PIK49444.1	82.1	184	28	2	3508	2969	1	183	3.9e-31	147.5	PIK49444.1 putative nucleolin [Apostichopus japonicus]	PIK49444.1 putative nucleolin [Apostichopus japonicus]
Cluster-4263.18167
Cluster-4263.18168
Cluster-4263.18169
Cluster-4263.18170
Cluster-4263.18171
Cluster-4263.18172
Cluster-4263.18173	TRINITY_DN5649_c0_g1_i8	PIK39100.1	58.3	1414	379	23	4053	8189	72	1310	0.0e+00	1447.2	PIK39100.1 putative histone-lysine N-methyltransferase ASH1L-like [Apostichopus japonicus]	PIK39100.1 putative histone-lysine N-methyltransferase ASH1L-like [Apostichopus japonicus]
Cluster-4263.18174
Cluster-4263.18175	TRINITY_DN1122_c0_g1_i5	AFY06993.1	98.6	434	6	0	3216	1915	1	434	3.4e-247	865.1	AFY06993.1 26S protease regulatory subunit 7 [Apostichopus japonicus]	AFY06993.1 26S protease regulatory subunit 7 [Apostichopus japonicus]
Cluster-4263.18176
Cluster-4263.18177
Cluster-4263.18178
Cluster-4263.18179
Cluster-4263.18180
Cluster-4263.18181
Cluster-4263.18182	TRINITY_DN139_c0_g1_i7	PIK61587.1	50.6	156	71	2	2964	3416	106	260	1.5e-27	135.6	PIK61587.1 hypothetical protein BSL78_01405 [Apostichopus japonicus]	PIK61587.1 hypothetical protein BSL78_01405 [Apostichopus japonicus]
Cluster-4263.18182	TRINITY_DN139_c0_g1_i6	PIK61587.1	64.4	59	21	0	2711	2887	49	107	5.2e-12	84.0	PIK61587.1 hypothetical protein BSL78_01405 [Apostichopus japonicus]	PIK61587.1 hypothetical protein BSL78_01405 [Apostichopus japonicus]
Cluster-4263.18183
Cluster-4263.18184
Cluster-4263.18186
Cluster-4263.18187
Cluster-4263.18188
Cluster-4263.18189
Cluster-4263.18190
Cluster-4263.18191
Cluster-4263.18192
Cluster-4263.18193	TRINITY_DN32285_c0_g1_i1	XP_022106399.1	77.6	1144	253	3	66	3491	36	1178	0.0e+00	1820.8	XP_022106399.1 DNA damage-binding protein 1-like [Acanthaster planci]	XP_022106399.1 DNA damage-binding protein 1-like [Acanthaster planci]<>XP_022106400.1 DNA damage-binding protein 1-like [Acanthaster planci]
Cluster-4263.18194
Cluster-4263.18195
Cluster-4263.18196
Cluster-4263.18197
Cluster-4263.18198
Cluster-4263.18199
Cluster-4263.18200
Cluster-4263.18201
Cluster-4263.18202
Cluster-4263.18203
Cluster-4263.18204
Cluster-4263.18205
Cluster-4263.18206	TRINITY_DN9727_c0_g1_i5	PIK56538.1	84.0	639	93	6	4693	2783	1	632	5.6e-290	1008.1	PIK56538.1 putative large neutral amino acids transporter small subunit 4 [Apostichopus japonicus]	PIK56538.1 putative large neutral amino acids transporter small subunit 4 [Apostichopus japonicus]
Cluster-4263.18207
Cluster-4263.18208
Cluster-4263.18209
Cluster-4263.18212
Cluster-4263.18213
Cluster-4263.18214
Cluster-4263.18215
Cluster-4263.18216
Cluster-4263.18217	TRINITY_DN17000_c0_g1_i12	PIK37368.1	37.5	419	251	4	2079	829	2	411	4.4e-71	279.6	PIK37368.1 putative monocarboxylate transporter 13 isoform X1 [Apostichopus japonicus]	PIK37368.1 putative monocarboxylate transporter 13 isoform X1 [Apostichopus japonicus]
Cluster-4263.18217
Cluster-4263.18218	TRINITY_DN10185_c0_g1_i1	PIK51015.1	98.7	152	2	0	17	472	2	153	7.4e-78	300.4	PIK51015.1 putative ribosomal protein S14 isoform X1 [Apostichopus japonicus]	PIK51015.1 putative ribosomal protein S14 isoform X1 [Apostichopus japonicus]
Cluster-4263.18219
Cluster-4263.18220
Cluster-4263.18221	TRINITY_DN575_c2_g1_i3	PIK47189.1	60.8	579	194	10	1	1659	327	898	9.1e-181	645.6	PIK47189.1 putative ER degradation-enhancing alpha-mannosidase-like protein 3 isoform X2 [Apostichopus japonicus]	PIK47189.1 putative ER degradation-enhancing alpha-mannosidase-like protein 3 isoform X2 [Apostichopus japonicus]
Cluster-4263.18222
Cluster-4263.18223	TRINITY_DN1961_c0_g1_i10	PIK58557.1	86.1	797	82	6	245	2617	39	812	0.0e+00	1312.4	PIK58557.1 putative lysine-specific histone demethylase 1A [Apostichopus japonicus]	PIK58557.1 putative lysine-specific histone demethylase 1A [Apostichopus japonicus]
Cluster-4263.18223	TRINITY_DN1961_c0_g1_i14	PIK58557.1	88.3	778	81	5	245	2560	39	812	0.0e+00	1325.5	PIK58557.1 putative lysine-specific histone demethylase 1A [Apostichopus japonicus]	PIK58557.1 putative lysine-specific histone demethylase 1A [Apostichopus japonicus]
Cluster-4263.18224
Cluster-4263.18224
Cluster-4263.18225
Cluster-4263.18226	TRINITY_DN11501_c0_g1_i4	PIK36905.1	31.6	174	95	4	3476	3925	839	1012	4.4e-16	97.8	PIK36905.1 pol-like protein [Apostichopus japonicus]	PIK36905.1 pol-like protein [Apostichopus japonicus]
Cluster-4263.18227	TRINITY_DN11501_c0_g1_i3	PIK36905.1	56.2	1074	412	5	817	4029	1	1019	0.0e+00	1255.4	PIK36905.1 pol-like protein [Apostichopus japonicus]	PIK36905.1 pol-like protein [Apostichopus japonicus]
Cluster-4263.18228	TRINITY_DN5481_c1_g1_i1	PIK37559.1	47.1	357	185	2	247	1317	1	353	1.9e-87	334.0	PIK37559.1 putative methylthioribose kinase 1, partial [Apostichopus japonicus]	PIK37559.1 putative methylthioribose kinase 1, partial [Apostichopus japonicus]
Cluster-4263.18229
Cluster-4263.18230	TRINITY_DN5106_c1_g2_i1	XP_027684870.1	50.0	70	35	0	150	359	30	99	4.7e-09	73.6	XP_027684870.1 migration and invasion enhancer 1-like [Chelonia mydas]	XP_027684870.1 migration and invasion enhancer 1-like [Chelonia mydas]
Cluster-4263.18231
Cluster-4263.18232	TRINITY_DN2361_c2_g2_i2	PIK35022.1	90.0	753	39	3	4946	2694	34	752	0.0e+00	1146.0	PIK35022.1 Kinesin-associated protein 3, partial [Apostichopus japonicus]	PIK35022.1 Kinesin-associated protein 3, partial [Apostichopus japonicus]
Cluster-4263.18233
Cluster-4263.18234
Cluster-4263.18235
Cluster-4263.18236
Cluster-4263.18237
Cluster-4263.18238	TRINITY_DN3485_c0_g1_i7	AWU78788.1	47.9	96	42	3	253	534	1	90	9.2e-15	92.8	AWU78788.1 np11-2 precursor [Apostichopus japonicus]	AWU78788.1 np11-2 precursor [Apostichopus japonicus]
Cluster-4263.18239	TRINITY_DN121548_c0_g1_i3	PIK55330.1	82.7	52	9	0	2063	1908	2	53	1.8e-12	84.7	PIK55330.1 Ribosomal protein L10a [Apostichopus japonicus]	PIK55330.1 Ribosomal protein L10a [Apostichopus japonicus]
Cluster-4263.18239	TRINITY_DN121548_c0_g1_i5	PIK55330.1	88.8	169	19	0	751	245	48	216	1.0e-78	304.3	PIK55330.1 Ribosomal protein L10a [Apostichopus japonicus]	PIK55330.1 Ribosomal protein L10a [Apostichopus japonicus]
Cluster-4263.18240
Cluster-4263.18241
Cluster-4263.18242
Cluster-4263.18243
Cluster-4263.18244
Cluster-4263.18245
Cluster-4263.18246	TRINITY_DN390_c0_g1_i1	AKZ20817.1	84.4	749	115	2	4589	2349	1	749	0.0e+00	1318.9	AKZ20817.1 melanotransferrin 4 [Holothuria glaberrima]	AKZ20817.1 melanotransferrin 4 [Holothuria glaberrima]
Cluster-4263.18247	TRINITY_DN390_c0_g2_i1	AKZ20816.1	82.2	73	13	0	329	111	588	660	3.5e-27	131.0	AKZ20816.1 melanotransferrin 3 [Holothuria glaberrima]	AKZ20816.1 melanotransferrin 3 [Holothuria glaberrima]
Cluster-4263.18248	TRINITY_DN4856_c0_g2_i3	PIK56590.1	76.1	510	121	1	121	1647	7	516	3.7e-235	825.5	PIK56590.1 hypothetical protein BSL78_06511 [Apostichopus japonicus]	PIK56590.1 hypothetical protein BSL78_06511 [Apostichopus japonicus]
Cluster-4263.18249
Cluster-4263.18250
Cluster-4263.18251
Cluster-4263.18252
Cluster-4263.18253
Cluster-4263.18254
Cluster-4263.18255
Cluster-4263.18256
Cluster-4263.18257
Cluster-4263.18258	TRINITY_DN3889_c1_g1_i1	PIK52476.1	35.4	158	85	3	1096	656	413	564	4.8e-14	89.4	PIK52476.1 hypothetical protein BSL78_10634 [Apostichopus japonicus]	PIK52476.1 hypothetical protein BSL78_10634 [Apostichopus japonicus]
Cluster-4263.18259
Cluster-4263.18260
Cluster-4263.18261	TRINITY_DN34006_c0_g1_i2	PIK54769.1	50.8	189	70	4	385	906	1	181	1.2e-32	151.4	PIK54769.1 hypothetical protein BSL78_08291 [Apostichopus japonicus]	PIK54769.1 hypothetical protein BSL78_08291 [Apostichopus japonicus]
Cluster-4263.18262
Cluster-4263.18263
Cluster-4263.18263
Cluster-4263.18264
Cluster-4263.18265
Cluster-4263.18266	TRINITY_DN14274_c0_g1_i5	PIK40341.1	55.9	261	99	4	4765	3983	1	245	2.4e-77	301.6	PIK40341.1 dickkopf-1 [Apostichopus japonicus]	PIK40341.1 dickkopf-1 [Apostichopus japonicus]
Cluster-4263.18267
Cluster-4263.18268	TRINITY_DN2746_c0_g1_i5	PIK42516.1	41.9	633	346	11	7132	5240	1	613	1.2e-122	452.6	PIK42516.1 putative serine/threonine-protein kinase PINK1, mitochondrial [Apostichopus japonicus]	PIK42516.1 putative serine/threonine-protein kinase PINK1, mitochondrial [Apostichopus japonicus]
Cluster-4263.18269
Cluster-4263.18270
Cluster-4263.18271
Cluster-4263.18272
Cluster-4263.18273
Cluster-4263.18274
Cluster-4263.18274
Cluster-4263.18275
Cluster-4263.18276
Cluster-4263.18277
Cluster-4263.18278
Cluster-4263.18279
Cluster-4263.18280
Cluster-4263.18281
Cluster-4263.18282
Cluster-4263.18283
Cluster-4263.18284	TRINITY_DN415_c0_g2_i2	PIK52671.1	60.4	101	35	2	482	775	6	104	1.7e-19	107.8	PIK52671.1 hypothetical protein BSL78_10438 [Apostichopus japonicus]	PIK52671.1 hypothetical protein BSL78_10438 [Apostichopus japonicus]
Cluster-4263.18285
Cluster-4263.18286
Cluster-4263.18287
Cluster-4263.18288
Cluster-4263.18289
Cluster-4263.18290
Cluster-4263.18291
Cluster-4263.18292
Cluster-4263.18293
Cluster-4263.18294
Cluster-4263.18295
Cluster-4263.18296	TRINITY_DN7067_c0_g1_i7	PIK58248.1	70.9	330	89	3	2877	1888	7	329	6.0e-124	455.7	PIK58248.1 putative ataxin-3 [Apostichopus japonicus]	PIK58248.1 putative ataxin-3 [Apostichopus japonicus]
Cluster-4263.18296
Cluster-4263.18297	TRINITY_DN18616_c1_g1_i1	XP_030854924.1	45.7	468	211	5	2522	1164	8	447	2.8e-124	456.4	XP_030854924.1 endoplasmic reticulum lectin 1 isoform X2 [Strongylocentrotus purpuratus]	XP_030854924.1 endoplasmic reticulum lectin 1 isoform X2 [Strongylocentrotus purpuratus]
Cluster-4263.18298
Cluster-4263.18299	TRINITY_DN22382_c0_g1_i1	PIK55422.1	73.8	225	55	2	6062	5394	7	229	8.3e-91	346.7	PIK55422.1 putative collagen alpha-1(IX) chain, partial [Apostichopus japonicus]	PIK55422.1 putative collagen alpha-1(IX) chain, partial [Apostichopus japonicus]
Cluster-4263.18300	TRINITY_DN9719_c0_g1_i6	PIK57741.1	85.2	283	20	1	3416	2634	1	283	1.3e-127	468.0	PIK57741.1 putative lys-63-specific deubiquitinase BRCC36 isoform X2 [Apostichopus japonicus]	PIK57741.1 putative lys-63-specific deubiquitinase BRCC36 isoform X2 [Apostichopus japonicus]
Cluster-4263.18301
Cluster-4263.18302
Cluster-4263.18303	TRINITY_DN1018_c1_g1_i3	PIK33872.1	63.7	446	115	5	72	1277	32	474	1.5e-146	530.4	PIK33872.1 putative GA-binding protein alpha chain [Apostichopus japonicus]	PIK33872.1 putative GA-binding protein alpha chain [Apostichopus japonicus]
Cluster-4263.18303	TRINITY_DN1018_c1_g1_i9	PIK33872.1	62.6	457	124	5	174	1412	21	474	5.1e-146	529.3	PIK33872.1 putative GA-binding protein alpha chain [Apostichopus japonicus]	PIK33872.1 putative GA-binding protein alpha chain [Apostichopus japonicus]
Cluster-4263.18304
Cluster-4263.18305
Cluster-4263.18306	TRINITY_DN4132_c0_g1_i5	PIK41716.1	57.6	490	202	3	2452	989	1	486	1.1e-155	561.2	PIK41716.1 hypothetical protein BSL78_21436 [Apostichopus japonicus]	PIK41716.1 hypothetical protein BSL78_21436 [Apostichopus japonicus]
Cluster-4263.18307
Cluster-4263.18308
Cluster-4263.18309
Cluster-4263.18310
Cluster-4263.18311
Cluster-4263.18312	TRINITY_DN4440_c0_g1_i4	PIK45855.1	95.8	144	6	0	3392	2961	1	144	4.3e-78	303.5	PIK45855.1 hypothetical protein BSL78_17275 [Apostichopus japonicus]	PIK45855.1 hypothetical protein BSL78_17275 [Apostichopus japonicus]
Cluster-4263.18313
Cluster-4263.18314
Cluster-4263.18315	TRINITY_DN47285_c0_g1_i1	PFX11565.1	51.1	88	42	1	604	341	170	256	1.8e-18	104.4	PFX11565.1 putative RNA-directed DNA polymerase from transposon BS [Stylophora pistillata]	PFX11565.1 putative RNA-directed DNA polymerase from transposon BS [Stylophora pistillata]
Cluster-4263.18316
Cluster-4263.18317
Cluster-4263.18318
Cluster-4263.18319	TRINITY_DN212_c1_g1_i4	PIK57738.1	83.7	958	156	0	222	3095	1	958	0.0e+00	1772.3	PIK57738.1 Chain A, Crystal Complex [Apostichopus japonicus]	PIK57738.1 Chain A, Crystal Complex [Apostichopus japonicus]
Cluster-4263.18320
Cluster-4263.18321
Cluster-4263.18322
Cluster-4263.18323
Cluster-4263.18324	TRINITY_DN1539_c0_g2_i12	KXJ22018.1	44.4	331	176	5	1523	2503	133	459	8.0e-61	246.5	KXJ22018.1 hypothetical protein AC249_AIPGENE4305 [Exaiptasia pallida]	KXJ22018.1 hypothetical protein AC249_AIPGENE4305 [Exaiptasia pallida]
Cluster-4263.18325
Cluster-4263.18326
Cluster-4263.18327
Cluster-4263.18327
Cluster-4263.18328
Cluster-4263.18329	TRINITY_DN742_c1_g1_i5	PIK47309.1	46.9	1110	445	9	3363	313	250	1308	3.7e-140	509.6	PIK47309.1 hypothetical protein BSL78_15809 [Apostichopus japonicus]	PIK47309.1 hypothetical protein BSL78_15809 [Apostichopus japonicus]
Cluster-4263.18330
Cluster-4263.18331
Cluster-4263.18332
Cluster-4263.18333
Cluster-4263.18334	TRINITY_DN12856_c0_g1_i1	PIK40031.1	72.2	994	267	5	3832	863	191	1179	0.0e+00	1216.4	PIK40031.1 putative RRP12-like protein isoform X1 [Apostichopus japonicus]	PIK40031.1 putative RRP12-like protein isoform X1 [Apostichopus japonicus]
Cluster-4263.18335	TRINITY_DN12856_c0_g1_i2	PIK40031.1	71.6	197	51	2	1423	836	987	1179	2.1e-38	170.6	PIK40031.1 putative RRP12-like protein isoform X1 [Apostichopus japonicus]	PIK40031.1 putative RRP12-like protein isoform X1 [Apostichopus japonicus]
Cluster-4263.18336	TRINITY_DN7085_c0_g1_i1	PIK54898.1	44.9	147	78	2	402	833	11	157	1.9e-26	131.3	PIK54898.1 putative neogenin-like [Apostichopus japonicus]	PIK54898.1 putative neogenin-like [Apostichopus japonicus]
Cluster-4263.18336	TRINITY_DN7085_c0_g1_i4	PIK36123.1	46.7	92	49	0	1381	1656	65	156	4.5e-15	94.0	PIK36123.1 putative neogenin-like [Apostichopus japonicus]	PIK36123.1 putative neogenin-like [Apostichopus japonicus]
Cluster-4263.18337
Cluster-4263.18338
Cluster-4263.18339	TRINITY_DN168219_c0_g1_i1	PIK53129.1	51.8	164	76	3	490	2	376	537	1.7e-30	142.5	PIK53129.1 putative epithelial chloride channel protein-like [Apostichopus japonicus]	PIK53129.1 putative epithelial chloride channel protein-like [Apostichopus japonicus]
Cluster-4263.18340	TRINITY_DN11732_c0_g1_i1	XP_030831590.1	59.3	1063	425	4	97	3264	1	1062	0.0e+00	1287.7	XP_030831590.1 phosphorylase b kinase regulatory subunit beta [Strongylocentrotus purpuratus]	XP_030831590.1 phosphorylase b kinase regulatory subunit beta [Strongylocentrotus purpuratus]
Cluster-4263.18341	TRINITY_DN1488_c4_g1_i2	PIK55332.1	66.7	87	29	0	163	423	1	87	1.1e-25	128.6	PIK55332.1 hypothetical protein BSL78_07756 [Apostichopus japonicus]	PIK55332.1 hypothetical protein BSL78_07756 [Apostichopus japonicus]
Cluster-4263.18342
Cluster-4263.18343
Cluster-4263.18344
Cluster-4263.18345
Cluster-4263.18346
Cluster-4263.18347
Cluster-4263.18348
Cluster-4263.18349
Cluster-4263.18350
Cluster-4263.18351	TRINITY_DN4951_c0_g1_i8	XP_011664887.2	38.1	231	106	5	3861	3178	167	363	6.4e-20	110.5	XP_011664887.2 uncharacterized protein LOC764243 isoform X2 [Strongylocentrotus purpuratus]	XP_011664887.2 uncharacterized protein LOC764243 isoform X2 [Strongylocentrotus purpuratus]
Cluster-4263.18351
Cluster-4263.18353
Cluster-4263.18354	TRINITY_DN100511_c0_g1_i2	PIK44720.1	80.2	212	40	2	873	244	1	212	2.1e-91	345.9	PIK44720.1 putative pumilio-like 2 isoform X9 [Apostichopus japonicus]	PIK44720.1 putative pumilio-like 2 isoform X9 [Apostichopus japonicus]
Cluster-4263.18355	TRINITY_DN9194_c0_g1_i2	PIK44719.1	81.7	328	45	5	4	954	31	354	4.8e-88	337.8	PIK44719.1 putative pumilio-like 2 isoform X9 [Apostichopus japonicus]	PIK44719.1 putative pumilio-like 2 isoform X9 [Apostichopus japonicus]
Cluster-4263.18356
Cluster-4263.18357	TRINITY_DN2892_c0_g1_i3	PIK55229.1	67.8	230	72	2	187	870	2	231	5.2e-82	316.6	PIK55229.1 putative uroporphyrinogen-III synthase [Apostichopus japonicus]	PIK55229.1 putative uroporphyrinogen-III synthase [Apostichopus japonicus]
Cluster-4263.18357	TRINITY_DN2892_c0_g1_i5	PIK55229.1	67.8	230	72	2	187	870	2	231	6.2e-82	316.6	PIK55229.1 putative uroporphyrinogen-III synthase [Apostichopus japonicus]	PIK55229.1 putative uroporphyrinogen-III synthase [Apostichopus japonicus]
Cluster-4263.18358	TRINITY_DN2892_c0_g1_i8	PIK55229.1	67.8	230	72	2	187	870	2	231	4.4e-82	316.6	PIK55229.1 putative uroporphyrinogen-III synthase [Apostichopus japonicus]	PIK55229.1 putative uroporphyrinogen-III synthase [Apostichopus japonicus]
Cluster-4263.18359
Cluster-4263.18360
Cluster-4263.18361
Cluster-4263.18362	TRINITY_DN2676_c2_g1_i3	PIK54679.1	48.9	131	61	2	860	1234	201	331	8.8e-17	100.5	PIK54679.1 hypothetical protein BSL78_08416 [Apostichopus japonicus]	PIK54679.1 hypothetical protein BSL78_08416 [Apostichopus japonicus]
Cluster-4263.18363	TRINITY_DN2097_c1_g1_i2	XP_022082218.1	67.7	566	176	3	227	1909	1	564	2.1e-212	749.6	XP_022082218.1 beta-catenin-like protein 1 [Acanthaster planci]	XP_022082218.1 beta-catenin-like protein 1 [Acanthaster planci]
Cluster-4263.18364
Cluster-4263.18365	TRINITY_DN25888_c0_g1_i2	PIK46846.1	85.7	567	33	4	557	2170	1	548	1.0e-260	911.0	PIK46846.1 putative CUGBP Elav-like family member 3-B isoform X2 [Apostichopus japonicus]	PIK46846.1 putative CUGBP Elav-like family member 3-B isoform X2 [Apostichopus japonicus]
Cluster-4263.18366	TRINITY_DN25888_c0_g1_i21	PIK46846.1	93.7	559	22	4	557	2227	1	548	1.3e-287	999.2	PIK46846.1 putative CUGBP Elav-like family member 3-B isoform X2 [Apostichopus japonicus]	PIK46846.1 putative CUGBP Elav-like family member 3-B isoform X2 [Apostichopus japonicus]
Cluster-4263.18367	TRINITY_DN25888_c0_g1_i12	PIK46846.1	97.5	121	2	1	523	882	428	548	3.6e-61	246.1	PIK46846.1 putative CUGBP Elav-like family member 3-B isoform X2 [Apostichopus japonicus]	PIK46846.1 putative CUGBP Elav-like family member 3-B isoform X2 [Apostichopus japonicus]
Cluster-4263.18368
Cluster-4263.18369
Cluster-4263.18370
Cluster-4263.18371
Cluster-4263.18372
Cluster-4263.18374
Cluster-4263.18375
Cluster-4263.18376
Cluster-4263.18376
Cluster-4263.18377
Cluster-4263.18377	TRINITY_DN44387_c0_g1_i1	XP_022102301.1	30.1	196	94	8	2103	1618	122	308	2.6e-12	84.3	XP_022102301.1 sushi, von Willebrand factor type A, EGF and pentraxin domain-containing protein 1-like isoform X2 [Acanthaster planci]	XP_022102301.1 sushi, von Willebrand factor type A, EGF and pentraxin domain-containing protein 1-like isoform X2 [Acanthaster planci]
Cluster-4263.18378
Cluster-4263.18379
Cluster-4263.18380
Cluster-4263.18381
Cluster-4263.18382
Cluster-4263.18383	TRINITY_DN12730_c0_g1_i1	PIK50624.1	59.0	417	160	7	1103	2338	7	417	6.2e-138	502.7	PIK50624.1 putative 72 kDa type IV collagenase [Apostichopus japonicus]	PIK50624.1 putative 72 kDa type IV collagenase [Apostichopus japonicus]
Cluster-4263.18384	TRINITY_DN41096_c0_g2_i1	PIK55252.1	39.2	314	169	7	568	1491	10	307	8.4e-51	212.2	PIK55252.1 hypothetical protein BSL78_07848 [Apostichopus japonicus]	PIK55252.1 hypothetical protein BSL78_07848 [Apostichopus japonicus]
Cluster-4263.18385	TRINITY_DN443_c1_g1_i1	PIK58212.1	25.6	712	395	20	2599	533	6	605	3.1e-55	227.3	PIK58212.1 putative glypican-4 [Apostichopus japonicus]	PIK58212.1 putative glypican-4 [Apostichopus japonicus]
Cluster-4263.18386
Cluster-4263.18387
Cluster-4263.18388
Cluster-4263.18388
Cluster-4263.18389
Cluster-4263.18390	TRINITY_DN5558_c0_g1_i1	PIK42765.1	76.4	712	158	3	2269	134	7	708	0.0e+00	1172.9	PIK42765.1 putative alpha-amylase 4N isoform X2 [Apostichopus japonicus]	PIK42765.1 putative alpha-amylase 4N isoform X2 [Apostichopus japonicus]
Cluster-4263.18391
Cluster-4263.18392
Cluster-4263.18393
Cluster-4263.18394	TRINITY_DN5476_c0_g1_i5	PIK43726.1	79.9	273	53	1	193	1011	1	271	2.0e-121	448.0	PIK43726.1 putative cytochrome b-c1 complex subunit Rieske, mitochondrial [Apostichopus japonicus]	PIK43726.1 putative cytochrome b-c1 complex subunit Rieske, mitochondrial [Apostichopus japonicus]
Cluster-4263.18395
Cluster-4263.18396	TRINITY_DN8829_c0_g1_i1	XP_030851419.1	42.7	447	231	10	64	1386	6	433	1.2e-93	354.8	XP_030851419.1 uncharacterized protein LOC575598 [Strongylocentrotus purpuratus]	XP_030851419.1 uncharacterized protein LOC575598 [Strongylocentrotus purpuratus]
Cluster-4263.18397
Cluster-4263.18398
Cluster-4263.18399
Cluster-4263.18400
Cluster-4263.18401
Cluster-4263.18402	TRINITY_DN1387_c0_g1_i4	PIK39669.1	21.9	622	446	14	5854	4016	10	600	2.2e-26	132.5	PIK39669.1 hypothetical protein BSL78_23487 [Apostichopus japonicus]	PIK39669.1 hypothetical protein BSL78_23487 [Apostichopus japonicus]
Cluster-4263.18403
Cluster-4263.18404
Cluster-4263.18405
Cluster-4263.18406
Cluster-4263.18407
Cluster-4263.18408
Cluster-4263.18409
Cluster-4263.18410
Cluster-4263.18411
Cluster-4263.18412	TRINITY_DN7570_c0_g2_i1	PIK36124.1	48.5	132	61	2	80	460	18	147	4.6e-25	126.7	PIK36124.1 hypothetical protein BSL78_27045 [Apostichopus japonicus]	PIK36124.1 hypothetical protein BSL78_27045 [Apostichopus japonicus]
Cluster-4263.18413
Cluster-4263.18414	TRINITY_DN2563_c9_g1_i1	XP_030848499.1	41.3	264	134	6	84	815	1	263	4.6e-40	176.4	XP_030848499.1 resistance to inhibitors of cholinesterase protein 3-like isoform X2 [Strongylocentrotus purpuratus]	XP_030848499.1 resistance to inhibitors of cholinesterase protein 3-like isoform X2 [Strongylocentrotus purpuratus]
Cluster-4263.18415
Cluster-4263.18416
Cluster-4263.18417
Cluster-4263.18418
Cluster-4263.18419
Cluster-4263.18420
Cluster-4263.18421	TRINITY_DN29390_c0_g1_i1	XP_022793790.1	77.6	49	11	0	221	75	41	89	1.3e-11	81.6	XP_022793790.1 60S ribosomal protein L27a-like [Stylophora pistillata]	XP_022793790.1 60S ribosomal protein L27a-like [Stylophora pistillata]
Cluster-4263.18422	TRINITY_DN29390_c0_g2_i1	PIK58009.1	92.6	148	11	0	518	75	1	148	2.0e-48	202.6	PIK58009.1 putative 60S ribosomal protein L27a [Apostichopus japonicus]	PIK58009.1 putative 60S ribosomal protein L27a [Apostichopus japonicus]
Cluster-4263.18423
Cluster-4263.18424
Cluster-4263.18424
Cluster-4263.18425
Cluster-4263.18426
Cluster-4263.18426
Cluster-4263.18427
Cluster-4263.18428
Cluster-4263.18429	TRINITY_DN412_c0_g2_i1	PIK41566.1	89.9	355	36	0	1765	701	1	355	2.8e-182	648.7	PIK41566.1 putative replication factor C subunit 3 [Apostichopus japonicus]	PIK41566.1 putative replication factor C subunit 3 [Apostichopus japonicus]
Cluster-4263.18430
Cluster-4263.18431
Cluster-4263.18432
Cluster-4263.18433
Cluster-4263.18434
Cluster-4263.18435
Cluster-4263.18436
Cluster-4263.18437
Cluster-4263.18438
Cluster-4263.18438
Cluster-4263.18439
Cluster-4263.18440	TRINITY_DN2421_c0_g1_i6	XP_003390482.1	67.3	147	46	1	2729	2289	10	154	6.6e-50	209.5	XP_003390482.1 PREDICTED: myosin-2 essential light chain-like isoform X1 [Amphimedon queenslandica]	XP_003390482.1 PREDICTED: myosin-2 essential light chain-like isoform X1 [Amphimedon queenslandica]
Cluster-4263.18441
Cluster-4263.18442	TRINITY_DN23953_c0_g1_i3	XP_022107300.1	56.7	215	90	1	175	810	1	215	4.7e-69	272.7	XP_022107300.1 RING finger protein 166-like [Acanthaster planci]	XP_022107300.1 RING finger protein 166-like [Acanthaster planci]<>XP_022107301.1 RING finger protein 166-like [Acanthaster planci]
Cluster-4263.18443
Cluster-4263.18444
Cluster-4263.18445	TRINITY_DN2741_c0_g1_i3	PIK49736.1	38.7	238	132	4	130	843	1	224	5.0e-43	186.0	PIK49736.1 hypothetical protein BSL78_13412 [Apostichopus japonicus]	PIK49736.1 hypothetical protein BSL78_13412 [Apostichopus japonicus]
Cluster-4263.18445	TRINITY_DN2741_c0_g1_i4	PIK49736.1	40.1	222	120	3	615	1280	16	224	1.2e-42	184.9	PIK49736.1 hypothetical protein BSL78_13412 [Apostichopus japonicus]	PIK49736.1 hypothetical protein BSL78_13412 [Apostichopus japonicus]
Cluster-4263.18446	TRINITY_DN2741_c0_g1_i2	PIK37013.1	45.3	203	108	3	678	1280	31	232	5.1e-43	186.4	PIK37013.1 hypothetical protein BSL78_26154 [Apostichopus japonicus]	PIK37013.1 hypothetical protein BSL78_26154 [Apostichopus japonicus]
Cluster-4263.18447
Cluster-4263.18448
Cluster-4263.18449
Cluster-4263.18450
Cluster-4263.18451	TRINITY_DN26652_c0_g1_i1	PIK48307.1	42.2	1216	624	16	6517	2882	484	1624	6.6e-279	971.5	PIK48307.1 hypothetical protein BSL78_14846 [Apostichopus japonicus]	PIK48307.1 hypothetical protein BSL78_14846 [Apostichopus japonicus]
Cluster-4263.18452
Cluster-4263.18453
Cluster-4263.18454
Cluster-4263.18455
Cluster-4263.18456	TRINITY_DN4739_c0_g1_i5	XP_022081155.1	40.9	953	514	16	279	3059	13	942	9.8e-190	674.9	XP_022081155.1 epithelial chloride channel protein-like [Acanthaster planci]	XP_022081155.1 epithelial chloride channel protein-like [Acanthaster planci]<>XP_022081164.1 epithelial chloride channel protein-like [Acanthaster planci]
Cluster-4263.18457
Cluster-4263.18458
Cluster-4263.18459	TRINITY_DN8859_c0_g1_i7	PIK57173.1	84.0	162	26	0	220	705	1	162	5.3e-72	283.5	PIK57173.1 hypothetical protein BSL78_05925 [Apostichopus japonicus]	PIK57173.1 hypothetical protein BSL78_05925 [Apostichopus japonicus]
Cluster-4263.18460
Cluster-4263.18461
Cluster-4263.18462	TRINITY_DN4207_c1_g1_i6	PIK57607.1	90.5	126	12	0	2967	2590	1	126	1.3e-59	241.9	PIK57607.1 putative NADH dehydrogenase [Apostichopus japonicus]	PIK57607.1 putative NADH dehydrogenase [Apostichopus japonicus]
Cluster-4263.18462	TRINITY_DN4207_c1_g1_i5	PIK57607.1	90.5	126	12	0	2940	2563	1	126	1.3e-59	241.9	PIK57607.1 putative NADH dehydrogenase [Apostichopus japonicus]	PIK57607.1 putative NADH dehydrogenase [Apostichopus japonicus]
Cluster-4263.18463
Cluster-4263.18464
Cluster-4263.18465
Cluster-4263.18465
Cluster-4263.18466
Cluster-4263.18467
Cluster-4263.18468
Cluster-4263.18469
Cluster-4263.18470
Cluster-4263.18471
Cluster-4263.18472	TRINITY_DN18696_c0_g1_i6	PIK40522.1	30.1	166	97	5	275	748	86	240	3.3e-10	76.3	PIK40522.1 Transposon TX1 hypothetical protein [Apostichopus japonicus]	PIK40522.1 Transposon TX1 hypothetical protein [Apostichopus japonicus]
Cluster-4263.18472	TRINITY_DN18696_c0_g1_i5	PIK40522.1	52.9	51	22	1	275	421	86	136	2.2e-09	73.6	PIK40522.1 Transposon TX1 hypothetical protein [Apostichopus japonicus]	PIK40522.1 Transposon TX1 hypothetical protein [Apostichopus japonicus]
Cluster-4263.18473
Cluster-4263.18474
Cluster-4263.18475
Cluster-4263.18477
Cluster-4263.18478
Cluster-4263.18479	TRINITY_DN1472_c5_g1_i1	XP_006825592.1	63.5	337	93	8	60	1022	1	323	7.4e-110	407.5	XP_006825592.1 PREDICTED: 40S ribosomal protein SA-like [Saccoglossus kowalevskii]	XP_006825592.1 PREDICTED: 40S ribosomal protein SA-like [Saccoglossus kowalevskii]
Cluster-4263.18480
Cluster-4263.18481
Cluster-4263.18483	TRINITY_DN672_c1_g1_i5	XP_030848645.1	63.5	855	249	11	3276	745	4	806	5.2e-190	675.2	XP_030848645.1 splicing factor 3A subunit 1 [Strongylocentrotus purpuratus]	XP_030848645.1 splicing factor 3A subunit 1 [Strongylocentrotus purpuratus]
Cluster-4263.18484
Cluster-4263.18485
Cluster-4263.18486	TRINITY_DN4506_c0_g1_i4	PIK34768.1	84.3	343	47	2	338	1363	102	438	9.6e-72	282.7	PIK34768.1 Protein DEK [Apostichopus japonicus]	PIK34768.1 Protein DEK [Apostichopus japonicus]
Cluster-4263.18487
Cluster-4263.18488
Cluster-4263.18488
Cluster-4263.18489
Cluster-4263.18490
Cluster-4263.18491
Cluster-4263.18491
Cluster-4263.18492	TRINITY_DN3600_c1_g1_i3	XP_022104511.1	88.4	181	21	0	10	552	2	182	3.3e-87	333.2	XP_022104511.1 60S ribosomal protein L11 isoform X1 [Acanthaster planci]	XP_022104511.1 60S ribosomal protein L11 isoform X1 [Acanthaster planci]
Cluster-4263.18493
Cluster-4263.18495
Cluster-4263.18496
Cluster-4263.18497
Cluster-4263.18498
Cluster-4263.18499
Cluster-4263.18500
Cluster-4263.18501
Cluster-4263.18502	TRINITY_DN10786_c0_g1_i1	PIK45619.1	40.6	244	136	5	1078	371	5	247	1.3e-45	194.1	PIK45619.1 hypothetical protein BSL78_17524 [Apostichopus japonicus]	PIK45619.1 hypothetical protein BSL78_17524 [Apostichopus japonicus]
Cluster-4263.18503	TRINITY_DN4526_c0_g1_i1	XP_022080822.1	81.7	175	32	0	2281	1757	1	175	1.8e-72	284.3	XP_022080822.1 myosin regulatory light chain 2, smooth muscle major isoform-like [Acanthaster planci]	XP_022080822.1 myosin regulatory light chain 2, smooth muscle major isoform-like [Acanthaster planci]
Cluster-4263.18504
Cluster-4263.18505
Cluster-4263.18506	TRINITY_DN2523_c0_g1_i2	PIK35991.1	68.6	159	43	2	3796	3320	1	152	2.7e-55	228.0	PIK35991.1 putative superoxide dismutase [Apostichopus japonicus]	PIK35991.1 putative superoxide dismutase [Apostichopus japonicus]
Cluster-4263.18507
Cluster-4263.18508
Cluster-4263.18509
Cluster-4263.18510
Cluster-4263.18511
Cluster-4263.18512	TRINITY_DN5269_c0_g2_i1	AAQ22771.1	40.3	176	77	7	260	769	73	226	5.6e-25	125.6	AAQ22771.1 serine proteinase inhibitor [Procambarus clarkii]	AAQ22771.1 serine proteinase inhibitor [Procambarus clarkii]
Cluster-4263.18513
Cluster-4263.18514	TRINITY_DN16705_c0_g1_i4	PIK51232.1	55.0	322	138	4	1970	1020	49	368	7.7e-95	358.6	PIK51232.1 hypothetical protein BSL78_11892 [Apostichopus japonicus]	PIK51232.1 hypothetical protein BSL78_11892 [Apostichopus japonicus]
Cluster-4263.18515
Cluster-4263.18516
Cluster-4263.18517
Cluster-4263.18518
Cluster-4263.18519
Cluster-4263.18519
Cluster-4263.18520
Cluster-4263.18521
Cluster-4263.18522
Cluster-4263.18523	TRINITY_DN21344_c1_g1_i1	XP_011677089.1	82.4	136	24	0	26	433	1	136	7.5e-57	231.1	XP_011677089.1 60S ribosomal protein L27 [Strongylocentrotus purpuratus]	XP_011677089.1 60S ribosomal protein L27 [Strongylocentrotus purpuratus]
Cluster-4263.18524
Cluster-4263.18525
Cluster-4263.18526
Cluster-4263.18527
Cluster-4263.18528
Cluster-4263.18529
Cluster-4263.18530
Cluster-4263.18531
Cluster-4263.18532
Cluster-4263.18533
Cluster-4263.18534
Cluster-4263.18535
Cluster-4263.18536
Cluster-4263.18537
Cluster-4263.18538
Cluster-4263.18539
Cluster-4263.18539
Cluster-4263.18540
Cluster-4263.18541
Cluster-4263.18542
Cluster-4263.18545
Cluster-4263.18545
Cluster-4263.18546
Cluster-4263.18547	TRINITY_DN9129_c0_g1_i6	PIK35192.1	54.5	191	82	1	7868	7296	6	191	1.0e-47	203.8	PIK35192.1 putative heterogeneous nuclear ribonucleoprotein A3-like isoform X2 [Apostichopus japonicus]	PIK35192.1 putative heterogeneous nuclear ribonucleoprotein A3-like isoform X2 [Apostichopus japonicus]
Cluster-4263.18547	TRINITY_DN9129_c0_g1_i4	PIK35192.1	54.5	191	82	1	8072	7500	6	191	1.1e-47	203.8	PIK35192.1 putative heterogeneous nuclear ribonucleoprotein A3-like isoform X2 [Apostichopus japonicus]	PIK35192.1 putative heterogeneous nuclear ribonucleoprotein A3-like isoform X2 [Apostichopus japonicus]
Cluster-4263.18548
Cluster-4263.18549	TRINITY_DN3116_c1_g1_i2	XP_030837577.1	82.9	269	44	1	135	941	11	277	9.6e-129	471.5	XP_030837577.1 succinate dehydrogenase [ubiquinone] iron-sulfur subunit, mitochondrial-like [Strongylocentrotus purpuratus]	XP_030837577.1 succinate dehydrogenase [ubiquinone] iron-sulfur subunit, mitochondrial-like [Strongylocentrotus purpuratus]
Cluster-4263.18550
Cluster-4263.18551
Cluster-4263.18552
Cluster-4263.18553	TRINITY_DN19841_c1_g1_i1	PIK61862.1	83.6	110	18	0	104	433	1	110	5.1e-44	187.6	PIK61862.1 putative 60S ribosomal protein L34-B [Apostichopus japonicus]	PIK61862.1 putative 60S ribosomal protein L34-B [Apostichopus japonicus]
Cluster-4263.18554
Cluster-4263.18555	TRINITY_DN592_c7_g1_i1	PIK49633.1	63.4	462	147	4	1973	642	11	468	1.7e-118	437.2	PIK49633.1 hypothetical protein BSL78_13492 [Apostichopus japonicus]	PIK49633.1 hypothetical protein BSL78_13492 [Apostichopus japonicus]
Cluster-4263.18556
Cluster-4263.18557
Cluster-4263.18558
Cluster-4263.18559
Cluster-4263.18560
Cluster-4263.18561
Cluster-4263.18562
Cluster-4263.18563
Cluster-4263.18564
Cluster-4263.18565
Cluster-4263.18566
Cluster-4263.18567	TRINITY_DN11667_c0_g1_i1	PIK57065.1	63.9	244	76	6	3424	2705	1	236	6.5e-34	156.8	PIK57065.1 putative zinc finger protein [Apostichopus japonicus]	PIK57065.1 putative zinc finger protein [Apostichopus japonicus]
Cluster-4263.18568
Cluster-4263.18569
Cluster-4263.18570
Cluster-4263.18571	TRINITY_DN869_c0_g1_i6	PIK50391.1	47.5	217	95	7	1537	914	1	207	2.1e-43	187.2	PIK50391.1 hypothetical protein BSL78_12715 [Apostichopus japonicus]	PIK50391.1 hypothetical protein BSL78_12715 [Apostichopus japonicus]
Cluster-4263.18572	TRINITY_DN869_c0_g1_i7	PIK50391.1	49.5	194	89	6	1437	877	14	205	2.0e-43	187.2	PIK50391.1 hypothetical protein BSL78_12715 [Apostichopus japonicus]	PIK50391.1 hypothetical protein BSL78_12715 [Apostichopus japonicus]
Cluster-4263.18573	TRINITY_DN869_c0_g1_i3	PIK50391.1	49.7	199	83	7	894	328	14	205	3.9e-43	185.7	PIK50391.1 hypothetical protein BSL78_12715 [Apostichopus japonicus]	PIK50391.1 hypothetical protein BSL78_12715 [Apostichopus japonicus]
Cluster-4263.18574	TRINITY_DN869_c0_g1_i1	PIK50391.1	48.5	194	92	6	1716	1153	14	205	3.2e-40	176.8	PIK50391.1 hypothetical protein BSL78_12715 [Apostichopus japonicus]	PIK50391.1 hypothetical protein BSL78_12715 [Apostichopus japonicus]
Cluster-4263.18575
Cluster-4263.18576
Cluster-4263.18577
Cluster-4263.18578
Cluster-4263.18579
Cluster-4263.18580
Cluster-4263.18581
Cluster-4263.18582
Cluster-4263.18583	TRINITY_DN14504_c0_g1_i3	PIK62619.1	44.8	192	99	2	2441	1887	5	196	3.9e-36	163.7	PIK62619.1 hypothetical protein BSL78_00411 [Apostichopus japonicus]	PIK62619.1 hypothetical protein BSL78_00411 [Apostichopus japonicus]
Cluster-4263.18583	TRINITY_DN14504_c0_g1_i5	PIK62619.1	44.8	192	99	2	2582	2028	5	196	4.1e-36	163.7	PIK62619.1 hypothetical protein BSL78_00411 [Apostichopus japonicus]	PIK62619.1 hypothetical protein BSL78_00411 [Apostichopus japonicus]
Cluster-4263.18584
Cluster-4263.18585
Cluster-4263.18585
Cluster-4263.18586
Cluster-4263.18587
Cluster-4263.18588
Cluster-4263.18589
Cluster-4263.18590	TRINITY_DN4373_c1_g3_i1	PIK49436.1	37.8	418	247	5	2780	1536	13	420	3.7e-66	263.8	PIK49436.1 putative monocarboxylate transporter 12 [Apostichopus japonicus]	PIK49436.1 putative monocarboxylate transporter 12 [Apostichopus japonicus]
Cluster-4263.18591
Cluster-4263.18592	TRINITY_DN4164_c2_g2_i1	PIK60908.1	50.9	271	124	4	418	1206	111	380	1.3e-35	161.4	PIK60908.1 hypothetical protein BSL78_02082 [Apostichopus japonicus]	PIK60908.1 hypothetical protein BSL78_02082 [Apostichopus japonicus]
Cluster-4263.18592	TRINITY_DN4164_c2_g2_i2	PIK60908.1	46.1	397	192	8	295	1470	1	380	8.3e-45	192.2	PIK60908.1 hypothetical protein BSL78_02082 [Apostichopus japonicus]	PIK60908.1 hypothetical protein BSL78_02082 [Apostichopus japonicus]
Cluster-4263.18593
Cluster-4263.18594
Cluster-4263.18595	TRINITY_DN2411_c2_g1_i4	PFX13787.1	55.6	72	32	0	1711	1496	343	414	6.6e-15	92.8	PFX13787.1 hypothetical protein AWC38_SpisGene22099 [Stylophora pistillata]	PFX13787.1 hypothetical protein AWC38_SpisGene22099 [Stylophora pistillata]
Cluster-4263.18596	TRINITY_DN2411_c2_g1_i5	PFX12080.1	61.3	62	24	0	392	207	673	734	1.7e-14	89.4	PFX12080.1 hypothetical protein AWC38_SpisGene24016 [Stylophora pistillata]	PFX12080.1 hypothetical protein AWC38_SpisGene24016 [Stylophora pistillata]
Cluster-4263.18597
Cluster-4263.18598
Cluster-4263.18599
Cluster-4263.18600
Cluster-4263.18601
Cluster-4263.18602
Cluster-4263.18603
Cluster-4263.18604
Cluster-4263.18605	TRINITY_DN107750_c1_g1_i2	PIK49439.1	68.3	479	152	0	159	1595	11	489	3.9e-202	714.5	PIK49439.1 putative autocrine proliferation repressor protein A-like [Apostichopus japonicus]	PIK49439.1 putative autocrine proliferation repressor protein A-like [Apostichopus japonicus]
Cluster-4263.18605	TRINITY_DN107750_c1_g1_i1	PIK49439.1	67.4	479	133	1	159	1526	11	489	5.0e-199	704.1	PIK49439.1 putative autocrine proliferation repressor protein A-like [Apostichopus japonicus]	PIK49439.1 putative autocrine proliferation repressor protein A-like [Apostichopus japonicus]
Cluster-4263.18606	TRINITY_DN4103_c0_g1_i1	AAR89380.1	79.1	244	38	2	1026	301	1	233	2.2e-106	396.0	AAR89380.1 ependymin-related protein precursor [Holothuria glaberrima]	AAR89380.1 ependymin-related protein precursor [Holothuria glaberrima]
Cluster-4263.18607
Cluster-4263.18608
Cluster-4263.18608
Cluster-4263.18609
Cluster-4263.18610
Cluster-4263.18611
Cluster-4263.18612
Cluster-4263.18614
Cluster-4263.18615
Cluster-4263.18616
Cluster-4263.18618
Cluster-4263.18619
Cluster-4263.18620
Cluster-4263.18621
Cluster-4263.18622
Cluster-4263.18623	TRINITY_DN37387_c0_g1_i8	PIK53879.1	59.9	177	66	2	1892	1377	153	329	5.1e-54	223.0	PIK53879.1 putative Gal beta 1,3-GalNAc alpha-2,3-sialyl transferase [Apostichopus japonicus]	PIK53879.1 putative Gal beta 1,3-GalNAc alpha-2,3-sialyl transferase [Apostichopus japonicus]
Cluster-4263.18624	TRINITY_DN19512_c1_g1_i3	XP_015789360.1	28.7	237	147	7	337	996	8	239	1.4e-16	97.8	XP_015789360.1 DNA damage-regulated autophagy modulator protein 2 [Tetranychus urticae]	XP_015789360.1 DNA damage-regulated autophagy modulator protein 2 [Tetranychus urticae]
Cluster-4263.18625
Cluster-4263.18626
Cluster-4263.18627
Cluster-4263.18628
Cluster-4263.18629
Cluster-4263.18630
Cluster-4263.18631
Cluster-4263.18632	TRINITY_DN3734_c0_g1_i1	XP_782919.2	83.9	254	41	0	63	824	1	254	1.8e-117	433.0	XP_782919.2 ER membrane protein complex subunit 3 [Strongylocentrotus purpuratus]	XP_782919.2 ER membrane protein complex subunit 3 [Strongylocentrotus purpuratus]
Cluster-4263.18633
Cluster-4263.18634
Cluster-4263.18635
Cluster-4263.18636
Cluster-4263.18637
Cluster-4263.18638
Cluster-4263.18639
Cluster-4263.18640	TRINITY_DN8111_c0_g1_i5	PIK33836.1	25.2	313	222	5	292	1206	36	344	4.3e-23	120.9	PIK33836.1 hypothetical protein BSL78_29342 [Apostichopus japonicus]	PIK33836.1 hypothetical protein BSL78_29342 [Apostichopus japonicus]
Cluster-4263.18641
Cluster-4263.18642
Cluster-4263.18643	TRINITY_DN8111_c0_g1_i12	PIK33836.1	29.2	301	199	6	2908	3783	48	343	1.2e-25	129.8	PIK33836.1 hypothetical protein BSL78_29342 [Apostichopus japonicus]	PIK33836.1 hypothetical protein BSL78_29342 [Apostichopus japonicus]
Cluster-4263.18644
Cluster-4263.18645
Cluster-4263.18646
Cluster-4263.18646
Cluster-4263.18647
Cluster-4263.18648
Cluster-4263.18649
Cluster-4263.18650
Cluster-4263.18651
Cluster-4263.18652
Cluster-4263.18653	TRINITY_DN2666_c1_g1_i9	XP_022087197.1	47.3	150	76	1	152	601	9	155	3.6e-37	167.5	XP_022087197.1 uncharacterized protein LOC110977408 [Acanthaster planci]	XP_022087197.1 uncharacterized protein LOC110977408 [Acanthaster planci]
Cluster-4263.18654
Cluster-4263.18655
Cluster-4263.18656	TRINITY_DN2666_c5_g1_i3	PIK58934.1	56.6	445	153	3	91	1419	1	407	5.0e-146	529.3	PIK58934.1 putative carboxypeptidase B [Apostichopus japonicus]	PIK58934.1 putative carboxypeptidase B [Apostichopus japonicus]
Cluster-4263.18657
Cluster-4263.18658
Cluster-4263.18659
Cluster-4263.18660
Cluster-4263.18660
Cluster-4263.18661
Cluster-4263.18662
Cluster-4263.18663
Cluster-4263.18664
Cluster-4263.18665	TRINITY_DN2666_c0_g1_i4	PIK36870.1	64.6	195	60	3	699	1274	2	190	2.7e-23	120.6	PIK36870.1 putative epithelial-stromal interaction protein 1-like [Apostichopus japonicus]	PIK36870.1 putative epithelial-stromal interaction protein 1-like [Apostichopus japonicus]
Cluster-4263.18666
Cluster-4263.18667
Cluster-4263.18668
Cluster-4263.18669
Cluster-4263.18670
Cluster-4263.18671
Cluster-4263.18672
Cluster-4263.18673
Cluster-4263.18674
Cluster-4263.18675
Cluster-4263.18676
Cluster-4263.18677
Cluster-4263.18678
Cluster-4263.18679
Cluster-4263.18679	TRINITY_DN89248_c0_g1_i1	PIK45046.1	39.4	312	165	11	229	1125	3	303	5.1e-51	213.0	PIK45046.1 putative kremen protein 2 [Apostichopus japonicus]	PIK45046.1 putative kremen protein 2 [Apostichopus japonicus]
Cluster-4263.18680
Cluster-4263.18681
Cluster-4263.18682
Cluster-4263.18683
Cluster-4263.18684
Cluster-4263.18685
Cluster-4263.18686	TRINITY_DN11823_c0_g1_i2	XP_022086977.1	51.1	94	46	0	1568	1287	3	96	1.1e-17	101.7	XP_022086977.1 cytochrome c oxidase assembly factor 3, mitochondrial-like [Acanthaster planci]	XP_022086977.1 cytochrome c oxidase assembly factor 3, mitochondrial-like [Acanthaster planci]
Cluster-4263.18686	TRINITY_DN11823_c0_g1_i6	XP_022086977.1	51.1	94	46	0	1613	1332	3	96	1.1e-17	101.7	XP_022086977.1 cytochrome c oxidase assembly factor 3, mitochondrial-like [Acanthaster planci]	XP_022086977.1 cytochrome c oxidase assembly factor 3, mitochondrial-like [Acanthaster planci]
Cluster-4263.18687
Cluster-4263.18688
Cluster-4263.18689
Cluster-4263.18690
Cluster-4263.18691
Cluster-4263.18692
Cluster-4263.18693	TRINITY_DN14236_c0_g1_i1	PIK39020.1	52.4	485	146	11	43	1389	1	436	5.2e-71	279.6	PIK39020.1 putative polymerase delta-interacting protein 3 [Apostichopus japonicus]	PIK39020.1 putative polymerase delta-interacting protein 3 [Apostichopus japonicus]
Cluster-4263.18694
Cluster-4263.18695
Cluster-4263.18696
Cluster-4263.18697	TRINITY_DN1317_c2_g1_i6	XP_030830093.1	32.1	106	72	0	232	549	353	458	4.3e-06	62.8	XP_030830093.1 uncharacterized protein LOC115919830 [Strongylocentrotus purpuratus]	XP_030830093.1 uncharacterized protein LOC115919830 [Strongylocentrotus purpuratus]
Cluster-4263.18698
Cluster-4263.18699	TRINITY_DN2396_c0_g1_i2	XP_019645523.1	56.0	75	33	0	164	388	2	76	1.8e-16	99.0	XP_019645523.1 PREDICTED: LYR motif-containing protein 9 [Branchiostoma belcheri]	XP_019645523.1 PREDICTED: LYR motif-containing protein 9 [Branchiostoma belcheri]
Cluster-4263.18700
Cluster-4263.18701
Cluster-4263.18702
Cluster-4263.18703	TRINITY_DN742_c1_g1_i7	XP_030832065.1	42.1	266	126	10	1783	1061	4533	4795	4.4e-39	172.9	XP_030832065.1 uncharacterized protein LOC578978 isoform X5 [Strongylocentrotus purpuratus]	XP_030832065.1 uncharacterized protein LOC578978 isoform X5 [Strongylocentrotus purpuratus]
Cluster-4263.18704
Cluster-4263.18705
Cluster-4263.18705
Cluster-4263.18706
Cluster-4263.18707
Cluster-4263.18708	TRINITY_DN715_c5_g1_i8	XP_030833053.1	64.0	417	122	7	5452	4265	3	412	6.8e-137	499.6	XP_030833053.1 synaptotagmin-11 [Strongylocentrotus purpuratus]	XP_030833053.1 synaptotagmin-11 [Strongylocentrotus purpuratus]
Cluster-4263.18709
Cluster-4263.18710
Cluster-4263.18711
Cluster-4263.18712
Cluster-4263.18713
Cluster-4263.18714	TRINITY_DN22786_c1_g1_i1	PIK44987.1	45.9	307	155	4	287	1204	26	322	2.7e-71	279.6	PIK44987.1 hypothetical protein BSL78_18171 [Apostichopus japonicus]	PIK44987.1 hypothetical protein BSL78_18171 [Apostichopus japonicus]
Cluster-4263.18715
Cluster-4263.18716
Cluster-4263.18717
Cluster-4263.18718
Cluster-4263.18719
Cluster-4263.18720	TRINITY_DN2403_c0_g1_i5	PIK47124.1	67.0	191	63	0	383	955	107	297	1.8e-67	266.5	PIK47124.1 ORF2-encoded protein [Apostichopus japonicus]	PIK47124.1 ORF2-encoded protein [Apostichopus japonicus]
Cluster-4263.18721
Cluster-4263.18722	TRINITY_DN2403_c4_g2_i3	PIK55941.1	67.1	526	173	0	1578	1	345	870	4.9e-204	720.7	PIK55941.1 hypothetical protein BSL78_07137, partial [Apostichopus japonicus]	PIK55941.1 hypothetical protein BSL78_07137, partial [Apostichopus japonicus]
Cluster-4263.18722	TRINITY_DN2403_c4_g2_i4	PIK55941.1	63.4	71	22	1	201	1	800	870	2.0e-14	88.2	PIK55941.1 hypothetical protein BSL78_07137, partial [Apostichopus japonicus]	PIK55941.1 hypothetical protein BSL78_07137, partial [Apostichopus japonicus]
Cluster-4263.18723	TRINITY_DN3174_c0_g1_i5	PIK33537.1	44.3	174	95	2	3246	2728	2	174	1.6e-26	132.1	PIK33537.1 Echinoderm microtubule-associated protein-like 5 [Apostichopus japonicus]	PIK33537.1 Echinoderm microtubule-associated protein-like 5 [Apostichopus japonicus]
Cluster-4263.18724	TRINITY_DN3174_c0_g1_i7	PIK33537.1	44.3	174	95	2	3153	2635	2	174	1.5e-26	132.1	PIK33537.1 Echinoderm microtubule-associated protein-like 5 [Apostichopus japonicus]	PIK33537.1 Echinoderm microtubule-associated protein-like 5 [Apostichopus japonicus]
Cluster-4263.18725
Cluster-4263.18726
Cluster-4263.18727
Cluster-4263.18728	TRINITY_DN12702_c1_g2_i2	XP_022101596.1	59.3	398	161	1	1058	2251	7	403	3.2e-136	496.1	XP_022101596.1 guanine nucleotide-binding protein G(s) subunit alpha-like isoform X1 [Acanthaster planci]	XP_022101596.1 guanine nucleotide-binding protein G(s) subunit alpha-like isoform X1 [Acanthaster planci]
Cluster-4263.18729
Cluster-4263.18730
Cluster-4263.18731
Cluster-4263.18732
Cluster-4263.18733	TRINITY_DN3757_c0_g3_i1	ACJ70737.1	94.4	90	5	0	1	270	286	375	1.5e-42	183.3	ACJ70737.1 actin isoform 1 [Holothuria glaberrima]	ACJ70737.1 actin isoform 1 [Holothuria glaberrima]
Cluster-4263.18734
Cluster-4263.18735
Cluster-4263.18736	TRINITY_DN199568_c0_g1_i1	XP_022088418.1	59.5	504	180	6	63	1553	1	487	2.4e-142	515.8	XP_022088418.1 arf-GAP with GTPase, ANK repeat and PH domain-containing protein 1-like isoform X2 [Acanthaster planci]	XP_022088418.1 arf-GAP with GTPase, ANK repeat and PH domain-containing protein 1-like isoform X2 [Acanthaster planci]
Cluster-4263.18737	TRINITY_DN2792_c0_g2_i1	XP_030829341.1	59.5	400	150	7	179	1351	538	934	5.1e-125	459.5	XP_030829341.1 arf-GAP with GTPase, ANK repeat and PH domain-containing protein 1 isoform X2 [Strongylocentrotus purpuratus]	XP_030829341.1 arf-GAP with GTPase, ANK repeat and PH domain-containing protein 1 isoform X2 [Strongylocentrotus purpuratus]
Cluster-4263.18738
Cluster-4263.18739
Cluster-4263.18740
Cluster-4263.18740
Cluster-4263.18741	TRINITY_DN15379_c0_g4_i1	PIK58978.1	76.5	532	125	0	2845	1250	1	532	1.6e-233	819.7	PIK58978.1 putative sodium/glucose cotransporter 4 isoform X2 [Apostichopus japonicus]	PIK58978.1 putative sodium/glucose cotransporter 4 isoform X2 [Apostichopus japonicus]
Cluster-4263.18742
Cluster-4263.18743
Cluster-4263.18744
Cluster-4263.18745
Cluster-4263.18746
Cluster-4263.18747
Cluster-4263.18748
Cluster-4263.18749
Cluster-4263.18750
Cluster-4263.18751
Cluster-4263.18751
Cluster-4263.18752
Cluster-4263.18753
Cluster-4263.18754	TRINITY_DN3657_c0_g3_i1	XP_001656348.2	59.7	72	29	0	657	442	1	72	1.4e-15	94.0	XP_001656348.2 copper transport protein ATOX1 [Aedes aegypti]	XP_001656348.2 copper transport protein ATOX1 [Aedes aegypti]
Cluster-4263.18755
Cluster-4263.18756
Cluster-4263.18757
Cluster-4263.18758
Cluster-4263.18759
Cluster-4263.18759
Cluster-4263.18760
Cluster-4263.18761
Cluster-4263.18762
Cluster-4263.18763
Cluster-4263.18764
Cluster-4263.18765
Cluster-4263.18766
Cluster-4263.18767
Cluster-4263.18768
Cluster-4263.18769
Cluster-4263.18770
Cluster-4263.18771
Cluster-4263.18772
Cluster-4263.18773
Cluster-4263.18774	TRINITY_DN14030_c2_g1_i2	PIK53953.1	69.2	172	53	0	1462	947	1	172	2.6e-66	263.8	PIK53953.1 putative histone-lysine N-methyltransferase 2D [Apostichopus japonicus]	PIK53953.1 putative histone-lysine N-methyltransferase 2D [Apostichopus japonicus]
Cluster-4263.18775
Cluster-4263.18776
Cluster-4263.18777
Cluster-4263.18778
Cluster-4263.18779
Cluster-4263.18780
Cluster-4263.18781	TRINITY_DN330_c3_g1_i3	PIK54385.1	76.6	111	26	0	1392	1060	1	111	3.4e-42	183.3	PIK54385.1 hypothetical protein BSL78_08703 [Apostichopus japonicus]	PIK54385.1 hypothetical protein BSL78_08703 [Apostichopus japonicus]
Cluster-4263.18782
Cluster-4263.18783
Cluster-4263.18784
Cluster-4263.18785	TRINITY_DN43305_c0_g1_i1	PIK36587.1	77.3	185	42	0	1177	623	243	427	1.0e-84	323.9	PIK36587.1 hypothetical protein BSL78_26581 [Apostichopus japonicus]	PIK36587.1 hypothetical protein BSL78_26581 [Apostichopus japonicus]
Cluster-4263.18786
Cluster-4263.18787
Cluster-4263.18788
Cluster-4263.18789
Cluster-4263.18790
Cluster-4263.18791
Cluster-4263.18792
Cluster-4263.18793	TRINITY_DN1584_c17_g1_i1	PIK40919.1	82.5	486	81	3	200	1645	1	486	6.0e-241	844.0	PIK40919.1 hypothetical protein BSL78_22233 [Apostichopus japonicus]	PIK40919.1 hypothetical protein BSL78_22233 [Apostichopus japonicus]
Cluster-4263.18794
Cluster-4263.18795
Cluster-4263.18796	TRINITY_DN7122_c0_g1_i4	KAA0701601.1	52.6	97	39	1	229	498	611	707	1.4e-15	94.4	KAA0701601.1 52 kDa repressor of the inhibitor of the protein kinase [Triplophysa tibetana]	KAA0701601.1 52 kDa repressor of the inhibitor of the protein kinase [Triplophysa tibetana]
Cluster-4263.18797
Cluster-4263.18798
Cluster-4263.18799
Cluster-4263.18800
Cluster-4263.18801
Cluster-4263.18802
Cluster-4263.18803
Cluster-4263.18803
Cluster-4263.18804
Cluster-4263.18805
Cluster-4263.18806
Cluster-4263.18807
Cluster-4263.18807
Cluster-4263.18808
Cluster-4263.18809
Cluster-4263.18810
Cluster-4263.18811
Cluster-4263.18812
Cluster-4263.18813
Cluster-4263.18814
Cluster-4263.18815
Cluster-4263.18816
Cluster-4263.18817
Cluster-4263.18818
Cluster-4263.18818
Cluster-4263.18819
Cluster-4263.18820
Cluster-4263.18821
Cluster-4263.18822
Cluster-4263.18823
Cluster-4263.18824
Cluster-4263.18825
Cluster-4263.18826	TRINITY_DN25822_c0_g1_i6	PIK52322.1	72.9	332	88	2	191	1183	5	335	4.6e-99	372.9	PIK52322.1 putative secretory carrier-associated membrane protein 1 [Apostichopus japonicus]	PIK52322.1 putative secretory carrier-associated membrane protein 1 [Apostichopus japonicus]
Cluster-4263.18827	TRINITY_DN25822_c0_g1_i5	PIK52322.1	84.1	63	10	0	191	379	5	67	8.3e-19	104.0	PIK52322.1 putative secretory carrier-associated membrane protein 1 [Apostichopus japonicus]	PIK52322.1 putative secretory carrier-associated membrane protein 1 [Apostichopus japonicus]
Cluster-4263.18827	TRINITY_DN25822_c0_g1_i4	PIK52322.1	69.8	205	54	2	191	781	5	209	2.2e-51	212.6	PIK52322.1 putative secretory carrier-associated membrane protein 1 [Apostichopus japonicus]	PIK52322.1 putative secretory carrier-associated membrane protein 1 [Apostichopus japonicus]
Cluster-4263.18828
Cluster-4263.18829
Cluster-4263.18830	TRINITY_DN9553_c1_g1_i2	PIK60266.1	74.8	159	40	0	5162	4686	17	175	1.7e-63	255.8	PIK60266.1 hypothetical protein BSL78_02828 [Apostichopus japonicus]	PIK60266.1 hypothetical protein BSL78_02828 [Apostichopus japonicus]
Cluster-4263.18830
Cluster-4263.18831
Cluster-4263.18832	TRINITY_DN8016_c1_g1_i2	PIK37679.1	77.4	53	10	2	127	282	1	52	2.1e-08	71.6	PIK37679.1 putative SAP domain-containing ribonucleoprotein isoform X1 [Apostichopus japonicus]	PIK37679.1 putative SAP domain-containing ribonucleoprotein isoform X1 [Apostichopus japonicus]
Cluster-4263.18833
Cluster-4263.18834
Cluster-4263.18835	TRINITY_DN40804_c0_g1_i5	PIK57496.1	86.1	848	108	2	6568	4040	1	843	0.0e+00	1484.5	PIK57496.1 hypothetical protein BSL78_05560 [Apostichopus japonicus]	PIK57496.1 hypothetical protein BSL78_05560 [Apostichopus japonicus]
Cluster-4263.18836
Cluster-4263.18837
Cluster-4263.18838
Cluster-4263.18839
Cluster-4263.18840
Cluster-4263.18841
Cluster-4263.18842
Cluster-4263.18843	TRINITY_DN188759_c0_g1_i1	PIK53840.1	50.0	66	33	0	413	610	416	481	4.8e-09	72.4	PIK53840.1 putative receptor tyrosine-protein kinase erbB-4 isoform X5 [Apostichopus japonicus]	PIK53840.1 putative receptor tyrosine-protein kinase erbB-4 isoform X5 [Apostichopus japonicus]
Cluster-4263.18844
Cluster-4263.18845
Cluster-4263.18846
Cluster-4263.18847
Cluster-4263.18848
Cluster-4263.18849
Cluster-4263.18850
Cluster-4263.18851
Cluster-4263.18852	TRINITY_DN2322_c0_g1_i2	PIK36894.1	49.8	329	160	5	177	1157	4	329	6.8e-80	309.7	PIK36894.1 serine/threonine protein kinase [Apostichopus japonicus]	PIK36894.1 serine/threonine protein kinase [Apostichopus japonicus]
Cluster-4263.18853
Cluster-4263.18854
Cluster-4263.18855
Cluster-4263.18856
Cluster-4263.18857	TRINITY_DN12594_c1_g1_i3	XP_030829264.1	48.9	90	45	1	2543	2277	1	90	9.4e-14	89.4	XP_030829264.1 trichohyalin [Strongylocentrotus purpuratus]	XP_030829264.1 trichohyalin [Strongylocentrotus purpuratus]
Cluster-4263.18858
Cluster-4263.18859	TRINITY_DN2790_c0_g1_i3	XP_030842516.1	72.2	2138	418	24	416	6766	115	2096	0.0e+00	2012.3	XP_030842516.1 chromodomain-helicase-DNA-binding protein Mi-2 homolog isoform X9 [Strongylocentrotus purpuratus]	XP_030842516.1 chromodomain-helicase-DNA-binding protein Mi-2 homolog isoform X9 [Strongylocentrotus purpuratus]
Cluster-4263.18860
Cluster-4263.18861
Cluster-4263.18861
Cluster-4263.18861
Cluster-4263.18862	TRINITY_DN3653_c4_g1_i1	PIK60168.1	79.0	372	72	4	1130	2227	65	436	1.1e-151	547.7	PIK60168.1 putative RNA polymerase-associated protein RTF1-like [Apostichopus japonicus]	PIK60168.1 putative RNA polymerase-associated protein RTF1-like [Apostichopus japonicus]
Cluster-4263.18863
Cluster-4263.18864	TRINITY_DN5859_c0_g1_i3	PIK39420.1	27.5	647	406	18	2183	297	18	619	8.1e-43	185.7	PIK39420.1 hypothetical protein BSL78_23747 [Apostichopus japonicus]	PIK39420.1 hypothetical protein BSL78_23747 [Apostichopus japonicus]
Cluster-4263.18865	TRINITY_DN5859_c0_g2_i1	PIK59358.1	47.7	493	235	2	3305	1827	12	481	3.4e-129	473.4	PIK59358.1 hypothetical protein BSL78_03729 [Apostichopus japonicus]	PIK59358.1 hypothetical protein BSL78_03729 [Apostichopus japonicus]
Cluster-4263.18866
Cluster-4263.18867
Cluster-4263.18868
Cluster-4263.18869
Cluster-4263.18870
Cluster-4263.18871
Cluster-4263.18872
Cluster-4263.18873
Cluster-4263.18874
Cluster-4263.18875
Cluster-4263.18875
Cluster-4263.18876
Cluster-4263.18877
Cluster-4263.18878
Cluster-4263.18879	TRINITY_DN42270_c0_g1_i3	XP_030833719.1	42.0	502	269	7	2394	913	61	548	2.8e-111	413.3	XP_030833719.1 uncharacterized protein LOC115920991 isoform X1 [Strongylocentrotus purpuratus]	XP_030833719.1 uncharacterized protein LOC115920991 isoform X1 [Strongylocentrotus purpuratus]
Cluster-4263.18879	TRINITY_DN42270_c0_g1_i1	XP_030833719.1	40.2	502	262	8	2346	913	61	548	3.6e-100	376.3	XP_030833719.1 uncharacterized protein LOC115920991 isoform X1 [Strongylocentrotus purpuratus]	XP_030833719.1 uncharacterized protein LOC115920991 isoform X1 [Strongylocentrotus purpuratus]
Cluster-4263.18880
Cluster-4263.18881
Cluster-4263.18882
Cluster-4263.18883
Cluster-4263.18884
Cluster-4263.18885	TRINITY_DN22918_c0_g1_i1	XP_028419014.1	56.9	65	28	0	198	4	254	318	1.4e-14	89.0	XP_028419014.1 uncharacterized protein LOC114544628 [Dendronephthya gigantea]	XP_028419014.1 uncharacterized protein LOC114544628 [Dendronephthya gigantea]
Cluster-4263.18886	TRINITY_DN14980_c0_g1_i4	PIK45021.1	77.7	575	122	3	268	1983	1	572	3.6e-254	888.6	PIK45021.1 hypothetical protein BSL78_18113 [Apostichopus japonicus]	PIK45021.1 hypothetical protein BSL78_18113 [Apostichopus japonicus]
Cluster-4263.18887
Cluster-4263.18888	TRINITY_DN33829_c1_g1_i1	XP_030828747.1	75.4	804	194	2	98	2497	1	804	0.0e+00	1169.1	XP_030828747.1 striatin-interacting protein 1 homolog isoform X1 [Strongylocentrotus purpuratus]	XP_030828747.1 striatin-interacting protein 1 homolog isoform X1 [Strongylocentrotus purpuratus]<>XP_030828748.1 striatin-interacting protein 1 homolog isoform X2 [Strongylocentrotus purpuratus]
Cluster-4263.18889
Cluster-4263.18889
Cluster-4263.18890
Cluster-4263.18891
Cluster-4263.18892
Cluster-4263.18893	TRINITY_DN4237_c0_g1_i5	XP_022085059.1	77.1	606	130	3	151	1962	1	599	5.9e-268	934.5	XP_022085059.1 ATP-binding cassette sub-family F member 2-like [Acanthaster planci]	XP_022085059.1 ATP-binding cassette sub-family F member 2-like [Acanthaster planci]
Cluster-4263.18895	TRINITY_DN19782_c0_g1_i1	PIK41375.1	89.9	129	13	0	158	544	1	129	1.6e-58	236.5	PIK41375.1 putative iron-sulfur cluster assembly 1-like, mitochondrial [Apostichopus japonicus]	PIK41375.1 putative iron-sulfur cluster assembly 1-like, mitochondrial [Apostichopus japonicus]
Cluster-4263.18896
Cluster-4263.18897	TRINITY_DN26058_c0_g1_i2	PIK37789.1	64.0	411	135	4	1	1224	174	574	3.9e-108	403.3	PIK37789.1 putative short transient receptor potential channel 4 isoform X4 [Apostichopus japonicus]	PIK37789.1 putative short transient receptor potential channel 4 isoform X4 [Apostichopus japonicus]
Cluster-4263.18898
Cluster-4263.18899
Cluster-4263.18900
Cluster-4263.18901
Cluster-4263.18902	TRINITY_DN3837_c0_g1_i1	PIK49864.1	64.7	51	18	0	1905	2057	713	763	1.3e-10	78.6	PIK49864.1 putative scavenger receptor cysteine-rich protein type 12 isoform X1 [Apostichopus japonicus]	PIK49864.1 putative scavenger receptor cysteine-rich protein type 12 isoform X1 [Apostichopus japonicus]
Cluster-4263.18902	TRINITY_DN3837_c0_g1_i5	PIK49864.1	40.8	1037	317	19	724	3822	20	763	7.0e-220	774.6	PIK49864.1 putative scavenger receptor cysteine-rich protein type 12 isoform X1 [Apostichopus japonicus]	PIK49864.1 putative scavenger receptor cysteine-rich protein type 12 isoform X1 [Apostichopus japonicus]
Cluster-4263.18903	TRINITY_DN3837_c0_g1_i8	PIK49864.1	64.7	51	18	0	765	917	713	763	7.5e-11	78.2	PIK49864.1 putative scavenger receptor cysteine-rich protein type 12 isoform X1 [Apostichopus japonicus]	PIK49864.1 putative scavenger receptor cysteine-rich protein type 12 isoform X1 [Apostichopus japonicus]
Cluster-4263.18904	TRINITY_DN3837_c0_g1_i10	PIK49865.1	60.5	167	64	1	7	501	684	850	2.4e-51	211.8	PIK49865.1 putative deleted in malignant brain tumors 1 protein-like isoform X1 [Apostichopus japonicus]	PIK49865.1 putative deleted in malignant brain tumors 1 protein-like isoform X1 [Apostichopus japonicus]
Cluster-4263.18905	TRINITY_DN2342_c0_g1_i9	PIK56528.1	74.6	1077	263	5	72	3284	1	1072	0.0e+00	1654.4	PIK56528.1 putative acyl-CoA dehydrogenase family member 10-like [Apostichopus japonicus]	PIK56528.1 putative acyl-CoA dehydrogenase family member 10-like [Apostichopus japonicus]
Cluster-4263.18905	TRINITY_DN2342_c0_g1_i5	PIK56528.1	74.6	1077	263	5	72	3284	1	1072	0.0e+00	1654.4	PIK56528.1 putative acyl-CoA dehydrogenase family member 10-like [Apostichopus japonicus]	PIK56528.1 putative acyl-CoA dehydrogenase family member 10-like [Apostichopus japonicus]
Cluster-4263.18906
Cluster-4263.18907
Cluster-4263.18908
Cluster-4263.18909
Cluster-4263.18910
Cluster-4263.18911
Cluster-4263.18912
Cluster-4263.18913
Cluster-4263.18914
Cluster-4263.18915
Cluster-4263.18916
Cluster-4263.18917
Cluster-4263.18918
Cluster-4263.18919
Cluster-4263.18920
Cluster-4263.18921
Cluster-4263.18922
Cluster-4263.18923
Cluster-4263.18924
Cluster-4263.18925
Cluster-4263.18926
Cluster-4263.18927
Cluster-4263.18928
Cluster-4263.18929
Cluster-4263.18930
Cluster-4263.18931
Cluster-4263.18932
Cluster-4263.18933
Cluster-4263.18934
Cluster-4263.18935
Cluster-4263.18936
Cluster-4263.18937
Cluster-4263.18938
Cluster-4263.18939
Cluster-4263.18940
Cluster-4263.18941
Cluster-4263.18942
Cluster-4263.18943	TRINITY_DN1451_c11_g1_i2	PIK60231.1	81.1	106	20	0	887	570	2	107	5.9e-41	178.3	PIK60231.1 putative UPF0562 protein C7orf55-like [Apostichopus japonicus]	PIK60231.1 putative UPF0562 protein C7orf55-like [Apostichopus japonicus]
Cluster-4263.18944
Cluster-4263.18945
Cluster-4263.18946
Cluster-4263.18947
Cluster-4263.18948
Cluster-4263.18949
Cluster-4263.18950
Cluster-4263.18951
Cluster-4263.18952
Cluster-4263.18953
Cluster-4263.18954
Cluster-4263.18955
Cluster-4263.18956
Cluster-4263.18957	TRINITY_DN20504_c0_g1_i2	XP_011683309.2	58.5	275	106	5	6	821	122	391	3.7e-70	277.3	XP_011683309.2 fasciculation and elongation protein zeta-2 [Strongylocentrotus purpuratus]	XP_011683309.2 fasciculation and elongation protein zeta-2 [Strongylocentrotus purpuratus]
Cluster-4263.18958	TRINITY_DN20504_c0_g2_i1	XP_011683309.2	60.0	130	47	3	77	466	1	125	1.0e-35	159.8	XP_011683309.2 fasciculation and elongation protein zeta-2 [Strongylocentrotus purpuratus]	XP_011683309.2 fasciculation and elongation protein zeta-2 [Strongylocentrotus purpuratus]
Cluster-4263.18959
Cluster-4263.18960	TRINITY_DN21802_c0_g1_i1	PIK37570.1	60.8	79	31	0	117	353	204	282	4.6e-13	86.3	PIK37570.1 putative coiled-coil domain-containing protein [Apostichopus japonicus]	PIK37570.1 putative coiled-coil domain-containing protein [Apostichopus japonicus]
Cluster-4263.18961
Cluster-4263.18962
Cluster-4263.18963	TRINITY_DN5469_c1_g1_i3	PIK45848.1	35.5	603	288	14	348	2129	1	511	3.2e-85	327.0	PIK45848.1 hypothetical protein BSL78_17294 [Apostichopus japonicus]	PIK45848.1 hypothetical protein BSL78_17294 [Apostichopus japonicus]
Cluster-4263.18964
Cluster-4263.18965
Cluster-4263.18966
Cluster-4263.18967
Cluster-4263.18968
Cluster-4263.18969	TRINITY_DN1413_c0_g1_i3	XP_006822345.1	39.9	208	125	0	481	1104	5	212	6.8e-39	172.6	XP_006822345.1 PREDICTED: glutathione S-transferase theta-1-like [Saccoglossus kowalevskii]	XP_006822345.1 PREDICTED: glutathione S-transferase theta-1-like [Saccoglossus kowalevskii]
Cluster-4263.18970
Cluster-4263.18971
Cluster-4263.18972
Cluster-4263.18973
Cluster-4263.18974
Cluster-4263.18975
Cluster-4263.18976
Cluster-4263.18977
Cluster-4263.18978
Cluster-4263.18979
Cluster-4263.18980
Cluster-4263.18981
Cluster-4263.18982
Cluster-4263.18983
Cluster-4263.18984
Cluster-4263.18985
Cluster-4263.18986
Cluster-4263.18987
Cluster-4263.18988
Cluster-4263.18989
Cluster-4263.18990
Cluster-4263.18990
Cluster-4263.18991
Cluster-4263.18992
Cluster-4263.18993
Cluster-4263.18994
Cluster-4263.18995
Cluster-4263.18996
Cluster-4263.18997
Cluster-4263.18998
Cluster-4263.18999
Cluster-4263.19000
Cluster-4263.19001
Cluster-4263.19002
Cluster-4263.19003	TRINITY_DN17402_c1_g1_i1	PIK61121.1	44.4	171	92	2	1	507	413	582	1.8e-33	154.8	PIK61121.1 hypothetical protein BSL78_01946 [Apostichopus japonicus]	PIK61121.1 hypothetical protein BSL78_01946 [Apostichopus japonicus]
Cluster-4263.19004	TRINITY_DN285142_c0_g1_i1	PIK61121.1	26.9	334	241	3	138	1136	87	418	1.7e-33	153.7	PIK61121.1 hypothetical protein BSL78_01946 [Apostichopus japonicus]	PIK61121.1 hypothetical protein BSL78_01946 [Apostichopus japonicus]
Cluster-4263.19005
Cluster-4263.19006
Cluster-4263.19007
Cluster-4263.19008
Cluster-4263.19009
Cluster-4263.19010
Cluster-4263.19011
Cluster-4263.19012	TRINITY_DN6112_c0_g1_i3	PIK42579.1	72.0	1207	224	8	5478	1861	1	1094	0.0e+00	1626.7	PIK42579.1 putative vigilin [Apostichopus japonicus]	PIK42579.1 putative vigilin [Apostichopus japonicus]
Cluster-4263.19013
Cluster-4263.19014
Cluster-4263.19015	TRINITY_DN4286_c1_g1_i5	PIK52073.1	73.5	260	62	3	1803	1030	3	257	8.9e-105	391.3	PIK52073.1 hypothetical protein BSL78_11025 [Apostichopus japonicus]	PIK52073.1 hypothetical protein BSL78_11025 [Apostichopus japonicus]
Cluster-4263.19016	TRINITY_DN110267_c0_g1_i7	PIK49103.1	47.8	253	115	6	304	1050	1	240	6.8e-47	199.9	PIK49103.1 hypothetical protein BSL78_14040 [Apostichopus japonicus]	PIK49103.1 hypothetical protein BSL78_14040 [Apostichopus japonicus]
Cluster-4263.19017
Cluster-4263.19018
Cluster-4263.19019
Cluster-4263.19020	TRINITY_DN38609_c0_g1_i2	PIK46347.1	43.7	71	40	0	341	129	462	532	2.0e-08	70.9	PIK46347.1 hypothetical protein BSL78_16796 [Apostichopus japonicus]	PIK46347.1 hypothetical protein BSL78_16796 [Apostichopus japonicus]
Cluster-4263.19020	TRINITY_DN38609_c0_g1_i4	PIK46347.1	43.7	71	40	0	341	129	462	532	2.6e-08	70.5	PIK46347.1 hypothetical protein BSL78_16796 [Apostichopus japonicus]	PIK46347.1 hypothetical protein BSL78_16796 [Apostichopus japonicus]
Cluster-4263.19021	TRINITY_DN12129_c0_g2_i4	PIK56834.1	86.2	261	35	1	1558	779	2	262	2.6e-125	459.5	PIK56834.1 putative metaxin-2 [Apostichopus japonicus]	PIK56834.1 putative metaxin-2 [Apostichopus japonicus]
Cluster-4263.19021	TRINITY_DN12129_c0_g2_i2	PIK56834.1	86.5	163	22	0	1267	779	100	262	1.3e-76	297.7	PIK56834.1 putative metaxin-2 [Apostichopus japonicus]	PIK56834.1 putative metaxin-2 [Apostichopus japonicus]
Cluster-4263.19022
Cluster-4263.19023
Cluster-4263.19024
Cluster-4263.19025
Cluster-4263.19026
Cluster-4263.19027
Cluster-4263.19028
Cluster-4263.19029
Cluster-4263.19030
Cluster-4263.19031
Cluster-4263.19032
Cluster-4263.19033
Cluster-4263.19034
Cluster-4263.19035
Cluster-4263.19036
Cluster-4263.19037
Cluster-4263.19038
Cluster-4263.19039
Cluster-4263.19040
Cluster-4263.19041
Cluster-4263.19042
Cluster-4263.19043
Cluster-4263.19044
Cluster-4263.19045
Cluster-4263.19046
Cluster-4263.19047
Cluster-4263.19048
Cluster-4263.19049
Cluster-4263.19050
Cluster-4263.19051
Cluster-4263.19052
Cluster-4263.19053
Cluster-4263.19054	TRINITY_DN9972_c0_g1_i6	PIK59627.1	86.9	290	38	0	2	871	251	540	3.5e-157	565.5	PIK59627.1 hypothetical protein BSL78_03482 [Apostichopus japonicus]	PIK59627.1 hypothetical protein BSL78_03482 [Apostichopus japonicus]
Cluster-4263.19055
Cluster-4263.19056
Cluster-4263.19056
Cluster-4263.19057
Cluster-4263.19058
Cluster-4263.19059
Cluster-4263.19060
Cluster-4263.19060
Cluster-4263.19061
Cluster-4263.19062
Cluster-4263.19063
Cluster-4263.19064
Cluster-4263.19065	TRINITY_DN18611_c0_g2_i2	PIK52932.1	63.5	211	74	2	392	1018	16	225	4.5e-61	246.1	PIK52932.1 putative 28S ribosomal protein S15, mitochondrial [Apostichopus japonicus]	PIK52932.1 putative 28S ribosomal protein S15, mitochondrial [Apostichopus japonicus]
Cluster-4263.19066
Cluster-4263.19067	TRINITY_DN47611_c0_g1_i3	PIK34223.1	77.1	35	8	0	1361	1257	1	35	8.0e-08	69.3	PIK34223.1 pol-like protein [Apostichopus japonicus]	PIK34223.1 pol-like protein [Apostichopus japonicus]
Cluster-4263.19068	TRINITY_DN2509_c1_g1_i4	XP_800415.1	51.1	135	65	1	3553	3152	1	135	1.3e-29	142.5	XP_800415.1 uncharacterized protein LOC586858 [Strongylocentrotus purpuratus]	XP_800415.1 uncharacterized protein LOC586858 [Strongylocentrotus purpuratus]
Cluster-4263.19069
Cluster-4263.19070
Cluster-4263.19071
Cluster-4263.19072
Cluster-4263.19073
Cluster-4263.19074
Cluster-4263.19075
Cluster-4263.19076	TRINITY_DN15585_c0_g2_i1	PIK51655.1	81.4	462	58	1	146	1531	1	434	2.0e-224	788.9	PIK51655.1 putative bleomycin hydrolase [Apostichopus japonicus]	PIK51655.1 putative bleomycin hydrolase [Apostichopus japonicus]
Cluster-4263.19077	TRINITY_DN5168_c0_g1_i1	XP_022090845.1	84.1	734	115	1	142	2337	2	735	0.0e+00	1240.3	XP_022090845.1 DNA replication licensing factor mcm5-like [Acanthaster planci]	XP_022090845.1 DNA replication licensing factor mcm5-like [Acanthaster planci]
Cluster-4263.19077	TRINITY_DN5168_c0_g1_i6	XP_022090845.1	84.1	734	115	1	142	2337	2	735	0.0e+00	1240.3	XP_022090845.1 DNA replication licensing factor mcm5-like [Acanthaster planci]	XP_022090845.1 DNA replication licensing factor mcm5-like [Acanthaster planci]
Cluster-4263.19078
Cluster-4263.19079
Cluster-4263.19080
Cluster-4263.19081
Cluster-4263.19082
Cluster-4263.19083
Cluster-4263.19084
Cluster-4263.19085
Cluster-4263.19086
Cluster-4263.19087	TRINITY_DN30437_c0_g1_i17	PIK42639.1	88.9	27	3	0	1607	1527	69	95	9.8e-06	62.0	PIK42639.1 hypothetical protein BSL78_20519 [Apostichopus japonicus]	PIK42639.1 hypothetical protein BSL78_20519 [Apostichopus japonicus]
Cluster-4263.19088
Cluster-4263.19089	TRINITY_DN4733_c1_g1_i5	XP_030848861.1	46.8	79	42	0	1952	1716	64	142	7.5e-12	82.8	XP_030848861.1 proline rich transmembrane protein 1B-like isoform X2 [Strongylocentrotus purpuratus]	XP_030848861.1 proline rich transmembrane protein 1B-like isoform X2 [Strongylocentrotus purpuratus]
Cluster-4263.19089	TRINITY_DN4733_c1_g1_i8	XP_030848861.1	46.8	79	42	0	1898	1662	64	142	7.3e-12	82.8	XP_030848861.1 proline rich transmembrane protein 1B-like isoform X2 [Strongylocentrotus purpuratus]	XP_030848861.1 proline rich transmembrane protein 1B-like isoform X2 [Strongylocentrotus purpuratus]
Cluster-4263.19090
Cluster-4263.19091
Cluster-4263.19092
Cluster-4263.19093
Cluster-4263.19094
Cluster-4263.19095
Cluster-4263.19096
Cluster-4263.19097
Cluster-4263.19099	TRINITY_DN2536_c7_g1_i3	PIK41193.1	69.6	448	130	3	3	1334	427	872	6.4e-184	656.0	PIK41193.1 hypothetical protein BSL78_21945 [Apostichopus japonicus]	PIK41193.1 hypothetical protein BSL78_21945 [Apostichopus japonicus]
Cluster-4263.19099	TRINITY_DN2536_c7_g1_i4	PIK41193.1	69.6	448	130	3	3	1334	427	872	6.3e-184	656.0	PIK41193.1 hypothetical protein BSL78_21945 [Apostichopus japonicus]	PIK41193.1 hypothetical protein BSL78_21945 [Apostichopus japonicus]
Cluster-4263.19100
Cluster-4263.19101	TRINITY_DN3668_c0_g1_i4	PIK62487.1	92.1	365	28	1	446	1537	1	365	2.1e-176	630.6	PIK62487.1 hypothetical protein BSL78_00584 [Apostichopus japonicus]	PIK62487.1 hypothetical protein BSL78_00584 [Apostichopus japonicus]
Cluster-4263.19102
Cluster-4263.19103
Cluster-4263.19104
Cluster-4263.19105
Cluster-4263.19106
Cluster-4263.19107
Cluster-4263.19108
Cluster-4263.19109
Cluster-4263.19110
Cluster-4263.19111	TRINITY_DN14124_c0_g1_i1	XP_797556.2	91.3	104	9	0	948	637	1	104	4.1e-47	198.7	XP_797556.2 60S ribosomal protein L44 [Strongylocentrotus purpuratus]	XP_797556.2 60S ribosomal protein L44 [Strongylocentrotus purpuratus]
Cluster-4263.19112
Cluster-4263.19113
Cluster-4263.19114
Cluster-4263.19115	TRINITY_DN10124_c0_g1_i5	PIK48745.1	62.1	433	144	2	2018	723	1	414	5.5e-156	561.6	PIK48745.1 putative lengsin-like [Apostichopus japonicus]	PIK48745.1 putative lengsin-like [Apostichopus japonicus]
Cluster-4263.19116
Cluster-4263.19117
Cluster-4263.19118
Cluster-4263.19119
Cluster-4263.19120
Cluster-4263.19121
Cluster-4263.19122
Cluster-4263.19123
Cluster-4263.19124
Cluster-4263.19125
Cluster-4263.19126
Cluster-4263.19127
Cluster-4263.19128
Cluster-4263.19129
Cluster-4263.19130
Cluster-4263.19131
Cluster-4263.19132
Cluster-4263.19133
Cluster-4263.19134
Cluster-4263.19135
Cluster-4263.19135
Cluster-4263.19136
Cluster-4263.19136
Cluster-4263.19137
Cluster-4263.19138
Cluster-4263.19139
Cluster-4263.19140
Cluster-4263.19141
Cluster-4263.19142
Cluster-4263.19143
Cluster-4263.19144
Cluster-4263.19145
Cluster-4263.19145
Cluster-4263.19146
Cluster-4263.19147
Cluster-4263.19148
Cluster-4263.19149
Cluster-4263.19150
Cluster-4263.19151
Cluster-4263.19152
Cluster-4263.19153
Cluster-4263.19154
Cluster-4263.19155
Cluster-4263.19156
Cluster-4263.19157
Cluster-4263.19158	TRINITY_DN6803_c0_g1_i6	PIK57691.1	84.3	89	11	1	421	155	91	176	5.2e-28	134.0	PIK57691.1 putative MICAL-like protein 1 [Apostichopus japonicus]	PIK57691.1 putative MICAL-like protein 1 [Apostichopus japonicus]
Cluster-4263.19159	TRINITY_DN6803_c0_g1_i16	PIK57691.1	85.6	167	24	0	622	122	2	168	6.8e-66	261.5	PIK57691.1 putative MICAL-like protein 1 [Apostichopus japonicus]	PIK57691.1 putative MICAL-like protein 1 [Apostichopus japonicus]
Cluster-4263.19159	TRINITY_DN6803_c0_g1_i4	XP_022080534.1	39.6	139	83	1	583	167	906	1043	2.4e-10	78.6	XP_022080534.1 MICAL-like protein 1 isoform X2 [Acanthaster planci]	XP_022080534.1 MICAL-like protein 1 isoform X2 [Acanthaster planci]
Cluster-4263.19160
Cluster-4263.19161
Cluster-4263.19162
Cluster-4263.19163
Cluster-4263.19164
Cluster-4263.19165
Cluster-4263.19166
Cluster-4263.19167
Cluster-4263.19168
Cluster-4263.19169
Cluster-4263.19170
Cluster-4263.19171
Cluster-4263.19172
Cluster-4263.19172
Cluster-4263.19173
Cluster-4263.19174
Cluster-4263.19175	TRINITY_DN8240_c0_g1_i2	PIK62103.1	54.3	457	202	1	304	1674	37	486	1.2e-138	504.6	PIK62103.1 hypothetical protein BSL78_00986 [Apostichopus japonicus]	PIK62103.1 hypothetical protein BSL78_00986 [Apostichopus japonicus]
Cluster-4263.19176	TRINITY_DN8240_c0_g2_i1	XP_025101271.1	25.8	194	132	5	404	955	5	196	6.9e-08	68.9	XP_025101271.1 uncharacterized protein LOC112568268 [Pomacea canaliculata]	XP_025101271.1 uncharacterized protein LOC112568268 [Pomacea canaliculata]<>PVD26968.1 hypothetical protein C0Q70_12117 [Pomacea canaliculata]
Cluster-4263.19177
Cluster-4263.19178
Cluster-4263.19179
Cluster-4263.19180
Cluster-4263.19181
Cluster-4263.19182
Cluster-4263.19183
Cluster-4263.19184
Cluster-4263.19185
Cluster-4263.19186	TRINITY_DN1152_c0_g3_i1	PIK33325.1	69.3	296	88	2	2061	1183	1	296	2.1e-113	420.2	PIK33325.1 putative voltage-dependent calcium channel gamma-5 subunit [Apostichopus japonicus]	PIK33325.1 putative voltage-dependent calcium channel gamma-5 subunit [Apostichopus japonicus]
Cluster-4263.19187
Cluster-4263.19188
Cluster-4263.19189
Cluster-4263.19190
Cluster-4263.19191	TRINITY_DN5193_c0_g1_i9	PIK59181.1	84.5	245	38	0	83	817	5	249	1.7e-117	434.1	PIK59181.1 hypothetical protein BSL78_03878 [Apostichopus japonicus]	PIK59181.1 hypothetical protein BSL78_03878 [Apostichopus japonicus]
Cluster-4263.19192	TRINITY_DN5193_c0_g1_i13	XP_022089069.1	66.5	463	150	2	80	1468	1	458	2.7e-182	649.4	XP_022089069.1 general transcription factor IIH subunit 4-like isoform X1 [Acanthaster planci]	XP_022089069.1 general transcription factor IIH subunit 4-like isoform X1 [Acanthaster planci]
Cluster-4263.19193
Cluster-4263.19194
Cluster-4263.19195
Cluster-4263.19196
Cluster-4263.19197
Cluster-4263.19198
Cluster-4263.19199
Cluster-4263.19200
Cluster-4263.19201
Cluster-4263.19202
Cluster-4263.19203
Cluster-4263.19204
Cluster-4263.19205	TRINITY_DN23041_c0_g1_i6	PIK56973.1	88.3	341	40	0	1048	26	105	445	2.3e-176	629.0	PIK56973.1 putative synaptotagmin-like protein 5-like [Apostichopus japonicus]	PIK56973.1 putative synaptotagmin-like protein 5-like [Apostichopus japonicus]
Cluster-4263.19206	TRINITY_DN23041_c0_g1_i3	PIK56973.1	64.1	39	14	0	1659	1543	67	105	8.4e-05	59.3	PIK56973.1 putative synaptotagmin-like protein 5-like [Apostichopus japonicus]	PIK56973.1 putative synaptotagmin-like protein 5-like [Apostichopus japonicus]
Cluster-4263.19206	TRINITY_DN23041_c0_g1_i1	PIK56973.1	84.8	158	24	0	1010	537	105	262	8.4e-70	275.0	PIK56973.1 putative synaptotagmin-like protein 5-like [Apostichopus japonicus]	PIK56973.1 putative synaptotagmin-like protein 5-like [Apostichopus japonicus]
Cluster-4263.19207
Cluster-4263.19208
Cluster-4263.19209
Cluster-4263.19210
Cluster-4263.19210
Cluster-4263.19211
Cluster-4263.19212
Cluster-4263.19213
Cluster-4263.19214
Cluster-4263.19215
Cluster-4263.19216
Cluster-4263.19217
Cluster-4263.19218	TRINITY_DN34910_c0_g1_i1	PIK62215.1	81.5	54	10	0	164	3	223	276	7.2e-17	97.1	PIK62215.1 putative asparagine synthetase [Apostichopus japonicus]	PIK62215.1 putative asparagine synthetase [Apostichopus japonicus]
Cluster-4263.19219	TRINITY_DN34910_c0_g1_i2	PIK62215.1	82.6	276	48	0	830	3	1	276	2.9e-138	501.5	PIK62215.1 putative asparagine synthetase [Apostichopus japonicus]	PIK62215.1 putative asparagine synthetase [Apostichopus japonicus]
Cluster-4263.19220
Cluster-4263.19221
Cluster-4263.19222
Cluster-4263.19223
Cluster-4263.19224
Cluster-4263.19225	TRINITY_DN7239_c0_g1_i9	XP_030829823.1	50.4	347	164	2	630	1646	105	451	1.7e-94	357.8	XP_030829823.1 LOW QUALITY PROTEIN: alpha-N-acetyl-neuraminyl-2,3-beta-galactosyl-1,3-N-acetyl-galactosaminide alpha-2,6-sialyltransferase [Strongylocentrotus purpuratus]	XP_030829823.1 LOW QUALITY PROTEIN: alpha-N-acetyl-neuraminyl-2,3-beta-galactosyl-1,3-N-acetyl-galactosaminide alpha-2,6-sialyltransferase [Strongylocentrotus purpuratus]
Cluster-4263.19226
Cluster-4263.19227
Cluster-4263.19228
Cluster-4263.19229
Cluster-4263.19230	TRINITY_DN3763_c0_g1_i3	PIK34201.1	92.5	683	46	2	2569	524	23	701	0.0e+00	1258.4	PIK34201.1 putative dolichyl-diphosphooligosaccharide--protein glycosyltransferase subunit STT3B [Apostichopus japonicus]	PIK34201.1 putative dolichyl-diphosphooligosaccharide--protein glycosyltransferase subunit STT3B [Apostichopus japonicus]
Cluster-4263.19231
Cluster-4263.19232
Cluster-4263.19232	TRINITY_DN8059_c0_g1_i7	PIK51259.1	91.0	566	51	0	4147	2450	1	566	1.0e-206	731.1	PIK51259.1 putative kelch-like protein 17 [Apostichopus japonicus]	PIK51259.1 putative kelch-like protein 17 [Apostichopus japonicus]
Cluster-4263.19233	TRINITY_DN3971_c1_g1_i1	PIK35871.1	94.5	623	34	0	90	1958	1	623	0.0e+00	1166.0	PIK35871.1 hypothetical protein BSL78_27298 [Apostichopus japonicus]	PIK35871.1 hypothetical protein BSL78_27298 [Apostichopus japonicus]
Cluster-4263.19234
Cluster-4263.19235
Cluster-4263.19236
Cluster-4263.19237
Cluster-4263.19238
Cluster-4263.19239
Cluster-4263.19240
Cluster-4263.19241
Cluster-4263.19242
Cluster-4263.19243
Cluster-4263.19244
Cluster-4263.19245
Cluster-4263.19246
Cluster-4263.19247
Cluster-4263.19248
Cluster-4263.19249
Cluster-4263.19250
Cluster-4263.19251
Cluster-4263.19252
Cluster-4263.19253
Cluster-4263.19254
Cluster-4263.19255
Cluster-4263.19256
Cluster-4263.19257
Cluster-4263.19258
Cluster-4263.19259
Cluster-4263.19260	TRINITY_DN3211_c1_g1_i1	PIK57086.1	75.1	205	48	2	712	1320	42	245	2.2e-73	287.0	PIK57086.1 putative transmembrane emp24 domain-containing protein 10 [Apostichopus japonicus]	PIK57086.1 putative transmembrane emp24 domain-containing protein 10 [Apostichopus japonicus]
Cluster-4263.19261
Cluster-4263.19261
Cluster-4263.19262
Cluster-4263.19263
Cluster-4263.19264
Cluster-4263.19265
Cluster-4263.19266
Cluster-4263.19267
Cluster-4263.19268
Cluster-4263.19269
Cluster-4263.19270
Cluster-4263.19271
Cluster-4263.19272
Cluster-4263.19273
Cluster-4263.19274	TRINITY_DN5746_c1_g1_i1	PIK46768.1	75.4	65	16	0	115	309	1	65	1.1e-17	103.2	PIK46768.1 proteasome (prosome, macropain) 26S subunit, non-ATPase, 10 [Apostichopus japonicus]	PIK46768.1 proteasome (prosome, macropain) 26S subunit, non-ATPase, 10 [Apostichopus japonicus]
Cluster-4263.19275
Cluster-4263.19276
Cluster-4263.19277
Cluster-4263.19278
Cluster-4263.19279
Cluster-4263.19280
Cluster-4263.19281
Cluster-4263.19282
Cluster-4263.19283
Cluster-4263.19284
Cluster-4263.19285
Cluster-4263.19286	TRINITY_DN22191_c1_g2_i2	RMX43473.1	53.2	79	31	1	485	267	345	423	4.9e-13	84.7	RMX43473.1 hypothetical protein pdam_00001966 [Pocillopora damicornis]	RMX43473.1 hypothetical protein pdam_00001966 [Pocillopora damicornis]
Cluster-4263.19287	TRINITY_DN22191_c1_g2_i3	XP_028407528.1	62.8	78	29	0	470	237	831	908	4.5e-19	104.8	XP_028407528.1 zinc finger MYM-type protein 1-like [Dendronephthya gigantea]	XP_028407528.1 zinc finger MYM-type protein 1-like [Dendronephthya gigantea]
Cluster-4263.19288
Cluster-4263.19289
Cluster-4263.19290
Cluster-4263.19291
Cluster-4263.19292
Cluster-4263.19293
Cluster-4263.19294
Cluster-4263.19295
Cluster-4263.19296
Cluster-4263.19297
Cluster-4263.19298
Cluster-4263.19299
Cluster-4263.19300
Cluster-4263.19301
Cluster-4263.19302
Cluster-4263.19303
Cluster-4263.19304
Cluster-4263.19305
Cluster-4263.19306
Cluster-4263.19307
Cluster-4263.19308	TRINITY_DN80802_c0_g2_i2	PIK36905.1	41.1	185	107	2	18	566	835	1019	1.1e-31	147.1	PIK36905.1 pol-like protein [Apostichopus japonicus]	PIK36905.1 pol-like protein [Apostichopus japonicus]
Cluster-4263.19309
Cluster-4263.19310
Cluster-4263.19311
Cluster-4263.19312
Cluster-4263.19313	TRINITY_DN3170_c0_g1_i2	XP_022330021.1	49.6	1248	487	22	332	4021	1	1124	2.3e-292	1015.8	XP_022330021.1 uncharacterized protein LOC111128597 [Crassostrea virginica]	XP_022330021.1 uncharacterized protein LOC111128597 [Crassostrea virginica]
Cluster-4263.19314	TRINITY_DN3170_c0_g1_i18	XP_030848579.1	52.1	1521	571	16	1405	5937	131	1504	0.0e+00	1552.0	XP_030848579.1 uncharacterized protein LOC115927204 [Strongylocentrotus purpuratus]	XP_030848579.1 uncharacterized protein LOC115927204 [Strongylocentrotus purpuratus]
Cluster-4263.19315	TRINITY_DN3170_c0_g1_i17	XP_030848579.1	39.6	1521	484	17	1378	5076	131	1504	6.4e-295	1024.6	XP_030848579.1 uncharacterized protein LOC115927204 [Strongylocentrotus purpuratus]	XP_030848579.1 uncharacterized protein LOC115927204 [Strongylocentrotus purpuratus]
Cluster-4263.19316
Cluster-4263.19317
Cluster-4263.19318
Cluster-4263.19319
Cluster-4263.19320
Cluster-4263.19321
Cluster-4263.19321
Cluster-4263.19322
Cluster-4263.19323
Cluster-4263.19324
Cluster-4263.19325
Cluster-4263.19326
Cluster-4263.19327
Cluster-4263.19328
Cluster-4263.19329
Cluster-4263.19330
Cluster-4263.19331	TRINITY_DN11286_c0_g1_i2	PIK46068.1	64.9	57	17	2	639	472	67	121	1.1e-07	68.6	PIK46068.1 hypothetical protein BSL78_17061 [Apostichopus japonicus]	PIK46068.1 hypothetical protein BSL78_17061 [Apostichopus japonicus]
Cluster-4263.19332
Cluster-4263.19333
Cluster-4263.19334
Cluster-4263.19335
Cluster-4263.19336
Cluster-4263.19337
Cluster-4263.19338
Cluster-4263.19339
Cluster-4263.19340	TRINITY_DN916_c0_g1_i3	XP_021365998.1	52.3	111	50	2	1313	1639	154	263	2.1e-20	111.3	XP_021365998.1 electron transfer flavoprotein beta subunit lysine methyltransferase-like [Mizuhopecten yessoensis]	XP_021365998.1 electron transfer flavoprotein beta subunit lysine methyltransferase-like [Mizuhopecten yessoensis]<>XP_021365999.1 electron transfer flavoprotein beta subunit lysine methyltransferase-like [Mizuhopecten yessoensis]<>OWF44329.1 Methyltransferase-like protein 20 [Mizuhopecten yessoensis]
Cluster-4263.19340	TRINITY_DN916_c0_g1_i6	XP_021365998.1	52.3	111	50	2	1412	1738	154	263	2.2e-20	111.3	XP_021365998.1 electron transfer flavoprotein beta subunit lysine methyltransferase-like [Mizuhopecten yessoensis]	XP_021365998.1 electron transfer flavoprotein beta subunit lysine methyltransferase-like [Mizuhopecten yessoensis]<>XP_021365999.1 electron transfer flavoprotein beta subunit lysine methyltransferase-like [Mizuhopecten yessoensis]<>OWF44329.1 Methyltransferase-like protein 20 [Mizuhopecten yessoensis]
Cluster-4263.19341	TRINITY_DN916_c0_g1_i8	XP_021365998.1	52.3	111	50	2	581	907	154	263	1.3e-20	111.3	XP_021365998.1 electron transfer flavoprotein beta subunit lysine methyltransferase-like [Mizuhopecten yessoensis]	XP_021365998.1 electron transfer flavoprotein beta subunit lysine methyltransferase-like [Mizuhopecten yessoensis]<>XP_021365999.1 electron transfer flavoprotein beta subunit lysine methyltransferase-like [Mizuhopecten yessoensis]<>OWF44329.1 Methyltransferase-like protein 20 [Mizuhopecten yessoensis]
Cluster-4263.19341
Cluster-4263.19342
Cluster-4263.19343
Cluster-4263.19344
Cluster-4263.19345
Cluster-4263.19346
Cluster-4263.19347
Cluster-4263.19348
Cluster-4263.19349
Cluster-4263.19350
Cluster-4263.19351
Cluster-4263.19352
Cluster-4263.19353
Cluster-4263.19354
Cluster-4263.19355
Cluster-4263.19356
Cluster-4263.19357
Cluster-4263.19358
Cluster-4263.19359
Cluster-4263.19360
Cluster-4263.19361
Cluster-4263.19362
Cluster-4263.19363
Cluster-4263.19364
Cluster-4263.19365
Cluster-4263.19366
Cluster-4263.19367
Cluster-4263.19368	TRINITY_DN4016_c0_g1_i4	PIK56879.1	53.7	244	113	0	1064	333	39	282	9.1e-70	274.2	PIK56879.1 putative TNF receptor-associated factor 2-like [Apostichopus japonicus]	PIK56879.1 putative TNF receptor-associated factor 2-like [Apostichopus japonicus]
Cluster-4263.19369	TRINITY_DN4016_c0_g1_i6	PIK56879.1	52.5	244	116	0	1064	333	39	282	1.5e-69	273.5	PIK56879.1 putative TNF receptor-associated factor 2-like [Apostichopus japonicus]	PIK56879.1 putative TNF receptor-associated factor 2-like [Apostichopus japonicus]
Cluster-4263.19370	TRINITY_DN4016_c0_g1_i3	PIK56879.1	51.2	244	119	0	3677	2946	39	282	1.5e-67	269.2	PIK56879.1 putative TNF receptor-associated factor 2-like [Apostichopus japonicus]	PIK56879.1 putative TNF receptor-associated factor 2-like [Apostichopus japonicus]
Cluster-4263.19370	TRINITY_DN4016_c0_g1_i5	PIK56879.1	52.9	244	115	0	3677	2946	39	282	4.1e-68	270.8	PIK56879.1 putative TNF receptor-associated factor 2-like [Apostichopus japonicus]	PIK56879.1 putative TNF receptor-associated factor 2-like [Apostichopus japonicus]
Cluster-4263.19371
Cluster-4263.19372
Cluster-4263.19373
Cluster-4263.19374
Cluster-4263.19375
Cluster-4263.19376
Cluster-4263.19377
Cluster-4263.19378
Cluster-4263.19379
Cluster-4263.19380
Cluster-4263.19381
Cluster-4263.19382
Cluster-4263.19383
Cluster-4263.19384
Cluster-4263.19385
Cluster-4263.19386
Cluster-4263.19386
Cluster-4263.19387
Cluster-4263.19388
Cluster-4263.19389
Cluster-4263.19390	TRINITY_DN104556_c0_g1_i7	PIK54788.1	45.8	286	102	5	873	169	983	1266	4.3e-47	198.7	PIK54788.1 putative E3 SUMO-protein ligase RanBP2 [Apostichopus japonicus]	PIK54788.1 putative E3 SUMO-protein ligase RanBP2 [Apostichopus japonicus]
Cluster-4263.19391	TRINITY_DN104556_c0_g1_i1	PIK54788.1	82.6	46	8	0	331	194	1221	1266	4.1e-12	80.9	PIK54788.1 putative E3 SUMO-protein ligase RanBP2 [Apostichopus japonicus]	PIK54788.1 putative E3 SUMO-protein ligase RanBP2 [Apostichopus japonicus]
Cluster-4263.19392
Cluster-4263.19393
Cluster-4263.19394
Cluster-4263.19395
Cluster-4263.19396
Cluster-4263.19397
Cluster-4263.19398
Cluster-4263.19398
Cluster-4263.19399
Cluster-4263.19400
Cluster-4263.19401
Cluster-4263.19402	TRINITY_DN21061_c0_g1_i3	PIK47812.1	75.6	295	72	0	4669	3785	1	295	5.9e-128	469.5	PIK47812.1 putative methionine adenosyltransferase 2 subunit beta isoform X1 [Apostichopus japonicus]	PIK47812.1 putative methionine adenosyltransferase 2 subunit beta isoform X1 [Apostichopus japonicus]
Cluster-4263.19403
Cluster-4263.19404
Cluster-4263.19404
Cluster-4263.19404
Cluster-4263.19404
Cluster-4263.19405
Cluster-4263.19406
Cluster-4263.19407
Cluster-4263.19408
Cluster-4263.19409
Cluster-4263.19410
Cluster-4263.19411	TRINITY_DN4615_c0_g1_i8	XP_030834151.1	71.0	518	149	1	221	1774	7	523	4.1e-223	785.8	XP_030834151.1 glycerol kinase [Strongylocentrotus purpuratus]	XP_030834151.1 glycerol kinase [Strongylocentrotus purpuratus]
Cluster-4263.19412
Cluster-4263.19413
Cluster-4263.19414
Cluster-4263.19415
Cluster-4263.19415
Cluster-4263.19416
Cluster-4263.19417
Cluster-4263.19418
Cluster-4263.19419	TRINITY_DN98226_c0_g1_i1	PIK39187.1	66.7	51	17	0	154	2	1	51	8.6e-09	70.1	PIK39187.1 putative Y+L amino acid transporter 2 isoform X1 [Apostichopus japonicus]	PIK39187.1 putative Y+L amino acid transporter 2 isoform X1 [Apostichopus japonicus]
Cluster-4263.19420
Cluster-4263.19421	TRINITY_DN7664_c1_g1_i7	XP_790356.2	67.8	447	144	0	3025	1685	62	508	1.1e-172	617.5	XP_790356.2 Y+L amino acid transporter 2 [Strongylocentrotus purpuratus]	XP_790356.2 Y+L amino acid transporter 2 [Strongylocentrotus purpuratus]
Cluster-4263.19422
Cluster-4263.19423
Cluster-4263.19424
Cluster-4263.19425
Cluster-4263.19426
Cluster-4263.19427
Cluster-4263.19428
Cluster-4263.19429
Cluster-4263.19430
Cluster-4263.19431
Cluster-4263.19432
Cluster-4263.19433	TRINITY_DN1089_c0_g1_i2	PIK60702.1	70.8	274	63	3	267	1043	21	292	1.6e-104	390.6	PIK60702.1 putative peroxisomal trans-2-enoyl-CoA reductase-like [Apostichopus japonicus]	PIK60702.1 putative peroxisomal trans-2-enoyl-CoA reductase-like [Apostichopus japonicus]
Cluster-4263.19434	TRINITY_DN15384_c0_g2_i1	PIK35276.1	71.3	421	101	5	199	1413	1	417	1.2e-156	563.5	PIK35276.1 putative dnaJ-like subfamily A member 2 isoform X2 [Apostichopus japonicus]	PIK35276.1 putative dnaJ-like subfamily A member 2 isoform X2 [Apostichopus japonicus]
Cluster-4263.19435
Cluster-4263.19436
Cluster-4263.19437
Cluster-4263.19438
Cluster-4263.19439	TRINITY_DN1790_c0_g1_i3	PIK53976.1	85.2	162	24	0	2064	1579	1	162	3.1e-71	280.0	PIK53976.1 S-phase kinase associated protein 1-like protein [Apostichopus japonicus]	PIK53976.1 S-phase kinase associated protein 1-like protein [Apostichopus japonicus]
Cluster-4263.19440
Cluster-4263.19441
Cluster-4263.19442
Cluster-4263.19443
Cluster-4263.19444
Cluster-4263.19445
Cluster-4263.19446
Cluster-4263.19447
Cluster-4263.19448	TRINITY_DN10437_c0_g1_i1	PIK44589.1	33.9	192	126	1	702	127	1	191	1.9e-20	110.5	PIK44589.1 hypothetical protein BSL78_18549 [Apostichopus japonicus]	PIK44589.1 hypothetical protein BSL78_18549 [Apostichopus japonicus]
Cluster-4263.19449
Cluster-4263.19450
Cluster-4263.19451
Cluster-4263.19452
Cluster-4263.19453	TRINITY_DN184492_c0_g1_i1	PIK50116.1	63.8	69	21	3	111	308	112	179	1.8e-12	82.0	PIK50116.1 putative NADPH--cytochrome P450 reductase isoform X2 [Apostichopus japonicus]	PIK50116.1 putative NADPH--cytochrome P450 reductase isoform X2 [Apostichopus japonicus]
Cluster-4263.19454
Cluster-4263.19454
Cluster-4263.19455	TRINITY_DN20495_c0_g1_i5	PIK51485.1	83.5	557	52	1	1	1671	466	982	6.4e-260	907.1	PIK51485.1 putative von Willebrand factor A domain-containing protein 8 [Apostichopus japonicus]	PIK51485.1 putative von Willebrand factor A domain-containing protein 8 [Apostichopus japonicus]
Cluster-4263.19455	TRINITY_DN20495_c0_g1_i4	PIK51485.1	84.2	702	71	1	1	2106	466	1127	0.0e+00	1172.5	PIK51485.1 putative von Willebrand factor A domain-containing protein 8 [Apostichopus japonicus]	PIK51485.1 putative von Willebrand factor A domain-containing protein 8 [Apostichopus japonicus]
Cluster-4263.19456
Cluster-4263.19457
Cluster-4263.19458
Cluster-4263.19459	TRINITY_DN25658_c0_g1_i1	PIK34409.1	62.0	50	19	0	14	163	268	317	1.2e-09	75.1	PIK34409.1 putative hydroxymethylglutaryl-CoA lyase, mitochondrial isoform X2, partial [Apostichopus japonicus]	PIK34409.1 putative hydroxymethylglutaryl-CoA lyase, mitochondrial isoform X2, partial [Apostichopus japonicus]
Cluster-4263.19460
Cluster-4263.19461
Cluster-4263.19462
Cluster-4263.19463
Cluster-4263.19464
Cluster-4263.19465
Cluster-4263.19466	TRINITY_DN1996_c0_g1_i3	RMX47967.1	38.5	78	44	1	1097	864	302	375	1.5e-06	64.7	RMX47967.1 hypothetical protein pdam_00005319 [Pocillopora damicornis]	RMX47967.1 hypothetical protein pdam_00005319 [Pocillopora damicornis]
Cluster-4263.19466	TRINITY_DN1996_c0_g1_i4	XP_013397762.1	30.2	162	98	4	1343	864	2	150	1.0e-12	85.1	XP_013397762.1 neurocan core protein-like [Lingula anatina]	XP_013397762.1 neurocan core protein-like [Lingula anatina]
Cluster-4263.19467
Cluster-4263.19468
Cluster-4263.19469
Cluster-4263.19470
Cluster-4263.19471
Cluster-4263.19472
Cluster-4263.19473
Cluster-4263.19474	TRINITY_DN17974_c0_g1_i1	PIK41141.1	55.1	376	138	8	2	1063	228	594	7.1e-85	325.5	PIK41141.1 hypothetical protein BSL78_22005 [Apostichopus japonicus]	PIK41141.1 hypothetical protein BSL78_22005 [Apostichopus japonicus]
Cluster-4263.19474	TRINITY_DN17974_c0_g1_i4	PIK41141.1	80.6	124	23	1	2	370	228	351	9.6e-45	189.9	PIK41141.1 hypothetical protein BSL78_22005 [Apostichopus japonicus]	PIK41141.1 hypothetical protein BSL78_22005 [Apostichopus japonicus]
Cluster-4263.19475
Cluster-4263.19476
Cluster-4263.19477
Cluster-4263.19478
Cluster-4263.19479
Cluster-4263.19480
Cluster-4263.19481
Cluster-4263.19482
Cluster-4263.19483
Cluster-4263.19484
Cluster-4263.19485
Cluster-4263.19486
Cluster-4263.19487
Cluster-4263.19488
Cluster-4263.19489
Cluster-4263.19490
Cluster-4263.19491
Cluster-4263.19492
Cluster-4263.19493	TRINITY_DN17974_c0_g2_i1	PIK41141.1	69.0	116	35	1	2	349	119	233	8.7e-37	162.9	PIK41141.1 hypothetical protein BSL78_22005 [Apostichopus japonicus]	PIK41141.1 hypothetical protein BSL78_22005 [Apostichopus japonicus]
Cluster-4263.19494	TRINITY_DN22604_c0_g1_i4	PIK41141.1	87.7	81	8	1	549	791	39	117	1.4e-26	130.2	PIK41141.1 hypothetical protein BSL78_22005 [Apostichopus japonicus]	PIK41141.1 hypothetical protein BSL78_22005 [Apostichopus japonicus]
Cluster-4263.19495	TRINITY_DN22604_c0_g1_i3	PIK41141.1	87.7	81	8	1	254	496	39	117	8.9e-27	130.2	PIK41141.1 hypothetical protein BSL78_22005 [Apostichopus japonicus]	PIK41141.1 hypothetical protein BSL78_22005 [Apostichopus japonicus]
Cluster-4263.19496
Cluster-4263.19497
Cluster-4263.19498
Cluster-4263.19499
Cluster-4263.19500
Cluster-4263.19501
Cluster-4263.19502	TRINITY_DN14253_c0_g1_i4	PIK43168.1	77.8	63	14	0	3336	3148	1	63	2.2e-15	95.1	PIK43168.1 hypothetical protein BSL78_19984 [Apostichopus japonicus]	PIK43168.1 hypothetical protein BSL78_19984 [Apostichopus japonicus]
Cluster-4263.19503
Cluster-4263.19505
Cluster-4263.19506	TRINITY_DN4339_c0_g1_i10	XP_013381739.1	79.3	111	23	0	1925	1593	41	151	1.1e-45	195.3	XP_013381739.1 dCTP pyrophosphatase 1 [Lingula anatina]	XP_013381739.1 dCTP pyrophosphatase 1 [Lingula anatina]
Cluster-4263.19506	TRINITY_DN4339_c0_g1_i6	XP_013381739.1	79.3	111	23	0	1896	1564	41	151	8.7e-46	195.3	XP_013381739.1 dCTP pyrophosphatase 1 [Lingula anatina]	XP_013381739.1 dCTP pyrophosphatase 1 [Lingula anatina]
Cluster-4263.19507
Cluster-4263.19508
Cluster-4263.19509
Cluster-4263.19509
Cluster-4263.19510
Cluster-4263.19511
Cluster-4263.19512
Cluster-4263.19513
Cluster-4263.19514
Cluster-4263.19515
Cluster-4263.19516
Cluster-4263.19517
Cluster-4263.19518
Cluster-4263.19519
Cluster-4263.19520
Cluster-4263.19521
Cluster-4263.19522
Cluster-4263.19523
Cluster-4263.19524
Cluster-4263.19525
Cluster-4263.19526
Cluster-4263.19527
Cluster-4263.19528
Cluster-4263.19529
Cluster-4263.19530
Cluster-4263.19531
Cluster-4263.19532
Cluster-4263.19533
Cluster-4263.19534	TRINITY_DN47801_c0_g1_i5	PIK43490.1	73.7	655	158	5	3004	1049	242	885	1.1e-237	833.6	PIK43490.1 putative DNA repair endonuclease XPF isoform X3 [Apostichopus japonicus]	PIK43490.1 putative DNA repair endonuclease XPF isoform X3 [Apostichopus japonicus]
Cluster-4263.19535	TRINITY_DN25454_c0_g1_i4	PIK61483.1	71.8	429	103	2	24	1310	17	427	9.5e-164	587.8	PIK61483.1 hypothetical protein BSL78_01608 [Apostichopus japonicus]	PIK61483.1 hypothetical protein BSL78_01608 [Apostichopus japonicus]
Cluster-4263.19536	TRINITY_DN3942_c0_g1_i7	PIK39728.1	79.2	197	39	1	291	881	1	195	1.4e-84	325.5	PIK39728.1 putative lysosomal-associated transmembrane protein 4A [Apostichopus japonicus]	PIK39728.1 putative lysosomal-associated transmembrane protein 4A [Apostichopus japonicus]
Cluster-4263.19537
Cluster-4263.19538
Cluster-4263.19539
Cluster-4263.19540	TRINITY_DN7459_c1_g1_i1	PIK55463.1	55.5	211	92	2	1081	455	306	516	2.8e-18	104.0	PIK55463.1 hypothetical protein BSL78_07623 [Apostichopus japonicus]	PIK55463.1 hypothetical protein BSL78_07623 [Apostichopus japonicus]
Cluster-4263.19541	TRINITY_DN3502_c1_g1_i1	PIK55460.1	82.2	242	34	4	106	822	1	236	1.6e-71	281.6	PIK55460.1 putative biorientation of chromosomes in cell division protein 1-like 1-like, partial [Apostichopus japonicus]	PIK55460.1 putative biorientation of chromosomes in cell division protein 1-like 1-like, partial [Apostichopus japonicus]
Cluster-4263.19542
Cluster-4263.19543
Cluster-4263.19544
Cluster-4263.19545
Cluster-4263.19546
Cluster-4263.19547	TRINITY_DN2624_c0_g2_i1	PIK55293.1	37.1	337	194	7	3345	2359	109	435	6.7e-45	193.4	PIK55293.1 hypothetical protein BSL78_07812 [Apostichopus japonicus]	PIK55293.1 hypothetical protein BSL78_07812 [Apostichopus japonicus]
Cluster-4263.19548
Cluster-4263.19549
Cluster-4263.19550
Cluster-4263.19551
Cluster-4263.19552
Cluster-4263.19553
Cluster-4263.19554
Cluster-4263.19555
Cluster-4263.19556	TRINITY_DN10644_c0_g2_i2	PIK62621.1	63.5	537	134	7	5460	4027	1	534	8.3e-73	286.6	PIK62621.1 hypothetical protein BSL78_00413 [Apostichopus japonicus]	PIK62621.1 hypothetical protein BSL78_00413 [Apostichopus japonicus]
Cluster-4263.19557
Cluster-4263.19558
Cluster-4263.19559
Cluster-4263.19560
Cluster-4263.19561
Cluster-4263.19562
Cluster-4263.19563	TRINITY_DN13265_c1_g1_i4	XP_030830151.1	28.2	245	154	3	3816	3082	43	265	1.9e-18	105.5	XP_030830151.1 transmembrane protein 163 [Strongylocentrotus purpuratus]	XP_030830151.1 transmembrane protein 163 [Strongylocentrotus purpuratus]<>XP_030830152.1 transmembrane protein 163 [Strongylocentrotus purpuratus]<>XP_030830153.1 transmembrane protein 163 [Strongylocentrotus purpuratus]
Cluster-4263.19564
Cluster-4263.19565
Cluster-4263.19566	TRINITY_DN14916_c0_g1_i1	PIK52805.1	85.7	523	71	3	1867	302	1	520	3.4e-117	432.6	PIK52805.1 putative importin subunit alpha-7 isoform X1 [Apostichopus japonicus]	PIK52805.1 putative importin subunit alpha-7 isoform X1 [Apostichopus japonicus]
Cluster-4263.19567	TRINITY_DN9300_c0_g1_i2	PIK36239.1	80.9	136	26	0	2175	1768	1	136	9.6e-55	225.3	PIK36239.1 putative intraflagellar transport protein [Apostichopus japonicus]	PIK36239.1 putative intraflagellar transport protein [Apostichopus japonicus]<>PIK40808.1 putative intraflagellar transport protein [Apostichopus japonicus]
Cluster-4263.19568
Cluster-4263.19569	TRINITY_DN823_c0_g1_i1	PIK58665.1	89.4	85	9	0	1395	1141	94	178	2.2e-33	154.1	PIK58665.1 putative BCL2/adenovirus E1B 19 kDa protein-interacting protein 3 isoform X2 [Apostichopus japonicus]	PIK58665.1 putative BCL2/adenovirus E1B 19 kDa protein-interacting protein 3 isoform X2 [Apostichopus japonicus]
Cluster-4263.19569	TRINITY_DN823_c0_g1_i4	PIK58665.1	83.5	176	28	1	1668	1141	4	178	7.3e-72	282.0	PIK58665.1 putative BCL2/adenovirus E1B 19 kDa protein-interacting protein 3 isoform X2 [Apostichopus japonicus]	PIK58665.1 putative BCL2/adenovirus E1B 19 kDa protein-interacting protein 3 isoform X2 [Apostichopus japonicus]
Cluster-4263.19570
Cluster-4263.19571
Cluster-4263.19572
Cluster-4263.19573
Cluster-4263.19574	TRINITY_DN1497_c7_g1_i6	PIK52897.1	75.4	118	29	0	82	435	5	122	2.7e-43	187.6	PIK52897.1 putative calmodulin-like protein 4 [Apostichopus japonicus]	PIK52897.1 putative calmodulin-like protein 4 [Apostichopus japonicus]
Cluster-4263.19575
Cluster-4263.19576
Cluster-4263.19577
Cluster-4263.19578
Cluster-4263.19579	TRINITY_DN5148_c0_g1_i7	PIK56099.1	84.3	446	63	3	1228	2556	385	826	7.8e-161	578.9	PIK56099.1 hypothetical protein BSL78_06995 [Apostichopus japonicus]	PIK56099.1 hypothetical protein BSL78_06995 [Apostichopus japonicus]
Cluster-4263.19580	TRINITY_DN7409_c0_g1_i6	PIK60208.1	82.0	100	18	0	1326	1027	1	100	8.3e-36	161.8	PIK60208.1 putative complex III assembly factor LYRM7-like [Apostichopus japonicus]	PIK60208.1 putative complex III assembly factor LYRM7-like [Apostichopus japonicus]
Cluster-4263.19581
Cluster-4263.19582
Cluster-4263.19583
Cluster-4263.19584
Cluster-4263.19585
Cluster-4263.19586
Cluster-4263.19587
Cluster-4263.19588
Cluster-4263.19588
Cluster-4263.19589	TRINITY_DN16737_c0_g1_i1	PIK38729.1	83.3	198	32	1	3648	3058	4	201	5.2e-81	313.5	PIK38729.1 hypothetical protein BSL78_24419 [Apostichopus japonicus]	PIK38729.1 hypothetical protein BSL78_24419 [Apostichopus japonicus]
Cluster-4263.19590	TRINITY_DN5316_c0_g1_i4	PIK36547.1	81.4	727	130	1	208	2373	6	732	0.0e+00	1210.7	PIK36547.1 putative peroxisomal multifunctional enzyme type 2 [Apostichopus japonicus]	PIK36547.1 putative peroxisomal multifunctional enzyme type 2 [Apostichopus japonicus]
Cluster-4263.19591
Cluster-4263.19592
Cluster-4263.19593
Cluster-4263.19594
Cluster-4263.19595	TRINITY_DN5850_c0_g1_i4	PIK59295.1	61.9	512	165	2	1687	152	1	482	3.3e-175	625.5	PIK59295.1 hypothetical protein BSL78_03805 [Apostichopus japonicus]	PIK59295.1 hypothetical protein BSL78_03805 [Apostichopus japonicus]
Cluster-4263.19596	TRINITY_DN5850_c0_g1_i1	PIK55941.1	47.4	909	462	7	2908	200	139	1037	4.7e-224	788.1	PIK55941.1 hypothetical protein BSL78_07137, partial [Apostichopus japonicus]	PIK55941.1 hypothetical protein BSL78_07137, partial [Apostichopus japonicus]
Cluster-4263.19597
Cluster-4263.19598
Cluster-4263.19598
Cluster-4263.19599
Cluster-4263.19600
Cluster-4263.19601	TRINITY_DN12448_c0_g1_i2	PIK60387.1	67.6	68	22	0	440	237	147	214	5.0e-18	102.8	PIK60387.1 hypothetical protein BSL78_02685 [Apostichopus japonicus]	PIK60387.1 hypothetical protein BSL78_02685 [Apostichopus japonicus]
Cluster-4263.19602
Cluster-4263.19603
Cluster-4263.19604
Cluster-4263.19605	TRINITY_DN1765_c0_g1_i4	BBA31619.1	51.9	133	61	2	3596	3201	303	433	1.1e-25	129.8	BBA31619.1 Troponin I [Hemicentrotus pulcherrimus]	BBA31619.1 Troponin I [Hemicentrotus pulcherrimus]
Cluster-4263.19606	TRINITY_DN6956_c1_g1_i5	PIK60457.1	86.0	698	87	5	4499	2415	303	992	1.9e-243	853.6	PIK60457.1 hypothetical protein BSL78_02638 [Apostichopus japonicus]	PIK60457.1 hypothetical protein BSL78_02638 [Apostichopus japonicus]
Cluster-4263.19607	TRINITY_DN26868_c0_g1_i7	XP_028392687.1	27.9	140	92	2	1775	1356	212	342	6.9e-06	62.8	XP_028392687.1 uncharacterized protein LOC114517227 [Dendronephthya gigantea]	XP_028392687.1 uncharacterized protein LOC114517227 [Dendronephthya gigantea]
Cluster-4263.19607
Cluster-4263.19608
Cluster-4263.19609
Cluster-4263.19610
Cluster-4263.19611
Cluster-4263.19612
Cluster-4263.19613	TRINITY_DN4747_c1_g1_i1	PIK40739.1	47.5	122	51	1	381	55	177	298	1.7e-22	115.9	PIK40739.1 putative RNA-directed DNA polymerase from mobile element jockey-like [Apostichopus japonicus]	PIK40739.1 putative RNA-directed DNA polymerase from mobile element jockey-like [Apostichopus japonicus]
Cluster-4263.19614
Cluster-4263.19615
Cluster-4263.19616
Cluster-4263.19617
Cluster-4263.19618	TRINITY_DN3403_c0_g3_i1	XP_022098615.1	70.8	185	54	0	2909	2355	7	191	1.3e-73	288.5	XP_022098615.1 A-kinase anchor protein 14-like [Acanthaster planci]	XP_022098615.1 A-kinase anchor protein 14-like [Acanthaster planci]<>XP_022098616.1 A-kinase anchor protein 14-like [Acanthaster planci]<>XP_022098617.1 A-kinase anchor protein 14-like [Acanthaster planci]<>XP_022098618.1 A-kinase anchor protein 14-like [Acanthaster planci]
Cluster-4263.19619
Cluster-4263.19620
Cluster-4263.19621
Cluster-4263.19622
Cluster-4263.19623
Cluster-4263.19624
Cluster-4263.19625
Cluster-4263.19626
Cluster-4263.19627
Cluster-4263.19628
Cluster-4263.19629
Cluster-4263.19630
Cluster-4263.19631
Cluster-4263.19632
Cluster-4263.19633
Cluster-4263.19634	TRINITY_DN4830_c1_g1_i6	PIK51751.1	56.3	151	65	1	361	810	17	167	3.3e-40	177.6	PIK51751.1 hypothetical protein BSL78_11341 [Apostichopus japonicus]	PIK51751.1 hypothetical protein BSL78_11341 [Apostichopus japonicus]
Cluster-4263.19635	TRINITY_DN4830_c1_g1_i1	PIK51751.1	56.3	151	65	1	361	810	17	167	3.4e-40	177.6	PIK51751.1 hypothetical protein BSL78_11341 [Apostichopus japonicus]	PIK51751.1 hypothetical protein BSL78_11341 [Apostichopus japonicus]
Cluster-4263.19636
Cluster-4263.19637
Cluster-4263.19638
Cluster-4263.19639	TRINITY_DN8033_c0_g1_i2	XP_795323.2	75.6	119	29	0	121	477	1	119	3.2e-42	184.1	XP_795323.2 biogenesis of lysosome-related organelles complex 1 subunit 1 [Strongylocentrotus purpuratus]	XP_795323.2 biogenesis of lysosome-related organelles complex 1 subunit 1 [Strongylocentrotus purpuratus]
Cluster-4263.19640
Cluster-4263.19641
Cluster-4263.19642
Cluster-4263.19643
Cluster-4263.19644
Cluster-4263.19645
Cluster-4263.19646	TRINITY_DN11675_c0_g1_i1	XP_002592362.1	85.7	147	21	0	1172	732	1	147	4.4e-70	275.4	XP_002592362.1 hypothetical protein BRAFLDRAFT_285353 [Branchiostoma floridae]	XP_002592362.1 hypothetical protein BRAFLDRAFT_285353 [Branchiostoma floridae]<>EEN48373.1 hypothetical protein BRAFLDRAFT_285353 [Branchiostoma floridae]
Cluster-4263.19647	TRINITY_DN14668_c0_g1_i3	PIK39136.1	86.6	157	21	0	220	690	1	157	2.9e-74	290.0	PIK39136.1 hypothetical protein BSL78_24025 [Apostichopus japonicus]	PIK39136.1 hypothetical protein BSL78_24025 [Apostichopus japonicus]
Cluster-4263.19647	TRINITY_DN14668_c0_g1_i1	PIK39136.1	86.6	157	21	0	220	690	1	157	2.8e-74	290.0	PIK39136.1 hypothetical protein BSL78_24025 [Apostichopus japonicus]	PIK39136.1 hypothetical protein BSL78_24025 [Apostichopus japonicus]
Cluster-4263.19648
Cluster-4263.19649
Cluster-4263.19650
Cluster-4263.19651
Cluster-4263.19652
Cluster-4263.19653
Cluster-4263.19654
Cluster-4263.19655
Cluster-4263.19656
Cluster-4263.19657
Cluster-4263.19658
Cluster-4263.19659
Cluster-4263.19659
Cluster-4263.19660	TRINITY_DN1291_c0_g1_i11	XP_019858606.1	32.6	654	389	7	153	2096	26	633	8.6e-96	362.8	XP_019858606.1 PREDICTED: zinc finger BED domain-containing protein 1-like [Amphimedon queenslandica]	XP_019858606.1 PREDICTED: zinc finger BED domain-containing protein 1-like [Amphimedon queenslandica]
Cluster-4263.19661
Cluster-4263.19662
Cluster-4263.19663
Cluster-4263.19664
Cluster-4263.19665
Cluster-4263.19666
Cluster-4263.19667
Cluster-4263.19668
Cluster-4263.19669
Cluster-4263.19670
Cluster-4263.19671
Cluster-4263.19672
Cluster-4263.19673
Cluster-4263.19674
Cluster-4263.19675
Cluster-4263.19676
Cluster-4263.19677
Cluster-4263.19678
Cluster-4263.19679
Cluster-4263.19680
Cluster-4263.19681
Cluster-4263.19682
Cluster-4263.19682
Cluster-4263.19683	TRINITY_DN15058_c0_g1_i2	PIK32908.1	74.5	322	82	0	169	1134	1	322	8.4e-140	507.7	PIK32908.1 putative quinone oxidoreductase [Apostichopus japonicus]	PIK32908.1 putative quinone oxidoreductase [Apostichopus japonicus]
Cluster-4263.19684	TRINITY_DN12095_c0_g1_i3	XP_011674671.2	38.4	292	167	8	2480	1635	24	312	3.7e-47	200.3	XP_011674671.2 uncharacterized protein LOC105443326 [Strongylocentrotus purpuratus]	XP_011674671.2 uncharacterized protein LOC105443326 [Strongylocentrotus purpuratus]
Cluster-4263.19685	TRINITY_DN14751_c0_g1_i8	PIK48038.1	57.9	342	143	1	1456	434	25	366	2.4e-115	426.4	PIK48038.1 putative arylacetamide deacetylase [Apostichopus japonicus]	PIK48038.1 putative arylacetamide deacetylase [Apostichopus japonicus]
Cluster-4263.19686
Cluster-4263.19687
Cluster-4263.19688
Cluster-4263.19689
Cluster-4263.19689
Cluster-4263.19690
Cluster-4263.19691
Cluster-4263.19692	TRINITY_DN4909_c1_g1_i3	PIK35449.1	61.2	647	232	5	64	1965	1	641	6.3e-158	568.9	PIK35449.1 putative MICOS complex subunit MIC60 [Apostichopus japonicus]	PIK35449.1 putative MICOS complex subunit MIC60 [Apostichopus japonicus]
Cluster-4263.19693	TRINITY_DN4567_c0_g1_i5	XP_006821108.1	87.0	216	28	0	3447	2800	3	218	3.4e-107	400.2	XP_006821108.1 PREDICTED: uncharacterized protein LOC100374136 [Saccoglossus kowalevskii]	XP_006821108.1 PREDICTED: uncharacterized protein LOC100374136 [Saccoglossus kowalevskii]
Cluster-4263.19694	TRINITY_DN8150_c0_g1_i1	PIK62152.1	81.1	1404	214	12	112	4182	1	1400	0.0e+00	2046.6	PIK62152.1 putative paired amphipathic helix protein Sin3a [Apostichopus japonicus]	PIK62152.1 putative paired amphipathic helix protein Sin3a [Apostichopus japonicus]
Cluster-4263.19695
Cluster-4263.19696
Cluster-4263.19697
Cluster-4263.19698
Cluster-4263.19699	TRINITY_DN24392_c0_g1_i11	PIK47649.1	37.6	194	120	1	546	1124	1	194	1.7e-28	137.5	PIK47649.1 putative solute carrier family 35 member G1 [Apostichopus japonicus]	PIK47649.1 putative solute carrier family 35 member G1 [Apostichopus japonicus]
Cluster-4263.19700
Cluster-4263.19701
Cluster-4263.19702
Cluster-4263.19703
Cluster-4263.19704
Cluster-4263.19705
Cluster-4263.19706
Cluster-4263.19707
Cluster-4263.19708
Cluster-4263.19709
Cluster-4263.19710
Cluster-4263.19711
Cluster-4263.19712	TRINITY_DN7503_c1_g1_i1	PIK38716.1	54.7	320	104	2	1910	951	3	281	1.4e-85	327.8	PIK38716.1 putative annexin B9-like isoform X1 [Apostichopus japonicus]	PIK38716.1 putative annexin B9-like isoform X1 [Apostichopus japonicus]
Cluster-4263.19713	TRINITY_DN11487_c0_g1_i2	PIK44490.1	51.0	290	135	3	124	990	1	284	3.1e-78	302.8	PIK44490.1 putative aquaporin-10 [Apostichopus japonicus]	PIK44490.1 putative aquaporin-10 [Apostichopus japonicus]
Cluster-4263.19714
Cluster-4263.19715
Cluster-4263.19716
Cluster-4263.19717
Cluster-4263.19718	TRINITY_DN15212_c0_g1_i5	XP_022109765.1	56.4	78	22	4	488	261	155	222	6.0e-07	65.5	XP_022109765.1 voltage-dependent L-type calcium channel subunit beta-3-like isoform X6 [Acanthaster planci]	XP_022109765.1 voltage-dependent L-type calcium channel subunit beta-3-like isoform X6 [Acanthaster planci]
Cluster-4263.19718	TRINITY_DN15212_c0_g1_i4	ACF57623.2	86.6	373	45	4	4199	3090	167	537	2.2e-166	597.4	ACF57623.2 voltage-dependent calcium channel beta subunit [Apostichopus japonicus]	ACF57623.2 voltage-dependent calcium channel beta subunit [Apostichopus japonicus]
Cluster-4263.19719
Cluster-4263.19720	TRINITY_DN133634_c0_g1_i1	XP_014673726.1	79.0	181	38	0	3	545	429	609	1.1e-80	309.7	XP_014673726.1 PREDICTED: uncharacterized protein LOC106813985 [Priapulus caudatus]	XP_014673726.1 PREDICTED: uncharacterized protein LOC106813985 [Priapulus caudatus]
Cluster-4263.19721
Cluster-4263.19722	TRINITY_DN123014_c0_g1_i2	PIK42970.1	36.5	636	360	15	3582	1744	486	1100	6.3e-99	372.9	PIK42970.1 hypothetical protein BSL78_20180 [Apostichopus japonicus]	PIK42970.1 hypothetical protein BSL78_20180 [Apostichopus japonicus]
Cluster-4263.19723
Cluster-4263.19724
Cluster-4263.19725
Cluster-4263.19725
Cluster-4263.19725
Cluster-4263.19726
Cluster-4263.19727
Cluster-4263.19728
Cluster-4263.19729
Cluster-4263.19730
Cluster-4263.19730
Cluster-4263.19731
Cluster-4263.19732
Cluster-4263.19733
Cluster-4263.19734
Cluster-4263.19735
Cluster-4263.19736
Cluster-4263.19737
Cluster-4263.19738
Cluster-4263.19739
Cluster-4263.19740
Cluster-4263.19741
Cluster-4263.19742
Cluster-4263.19743
Cluster-4263.19744
Cluster-4263.19745
Cluster-4263.19746	TRINITY_DN3687_c0_g1_i5	PIK36905.1	50.9	116	57	0	78	425	511	626	5.8e-24	122.9	PIK36905.1 pol-like protein [Apostichopus japonicus]	PIK36905.1 pol-like protein [Apostichopus japonicus]
Cluster-4263.19747	TRINITY_DN3687_c0_g1_i7	PIK36905.1	26.5	234	148	6	78	722	511	739	1.8e-09	74.7	PIK36905.1 pol-like protein [Apostichopus japonicus]	PIK36905.1 pol-like protein [Apostichopus japonicus]
Cluster-4263.19748	TRINITY_DN3687_c0_g1_i9	PIK36905.1	26.5	234	148	6	78	722	511	739	1.5e-09	74.7	PIK36905.1 pol-like protein [Apostichopus japonicus]	PIK36905.1 pol-like protein [Apostichopus japonicus]
Cluster-4263.19749
Cluster-4263.19750	TRINITY_DN47294_c0_g1_i4	XP_030092709.1	59.8	87	30	1	299	39	1	82	1.0e-19	106.7	XP_030092709.1 dnaJ homolog subfamily B member 6 isoform X2 [Serinus canaria]	XP_030092709.1 dnaJ homolog subfamily B member 6 isoform X2 [Serinus canaria]
Cluster-4263.19751	TRINITY_DN71358_c1_g1_i3	XP_022087684.1	60.3	136	52	2	2	406	102	236	2.2e-34	156.4	XP_022087684.1 dnaJ homolog subfamily B member 6-like isoform X3 [Acanthaster planci]	XP_022087684.1 dnaJ homolog subfamily B member 6-like isoform X3 [Acanthaster planci]
Cluster-4263.19752	TRINITY_DN47294_c0_g1_i1	PIK58477.1	78.2	110	23	1	331	2	1	109	5.9e-42	180.6	PIK58477.1 putative dnaJ-like subfamily B member 3 [Apostichopus japonicus]	PIK58477.1 putative dnaJ-like subfamily B member 3 [Apostichopus japonicus]
Cluster-4263.19753
Cluster-4263.19754
Cluster-4263.19755	TRINITY_DN47294_c0_g1_i3	PIK58477.1	81.0	79	15	0	480	244	1	79	4.7e-29	138.3	PIK58477.1 putative dnaJ-like subfamily B member 3 [Apostichopus japonicus]	PIK58477.1 putative dnaJ-like subfamily B member 3 [Apostichopus japonicus]
Cluster-4263.19756
Cluster-4263.19757
Cluster-4263.19758
Cluster-4263.19759
Cluster-4263.19760
Cluster-4263.19761
Cluster-4263.19762
Cluster-4263.19763
Cluster-4263.19764
Cluster-4263.19765
Cluster-4263.19766	TRINITY_DN18385_c0_g2_i1	PIK51397.1	75.2	315	77	1	1355	411	1	314	3.4e-133	485.7	PIK51397.1 putative short-chain dehydrogenase/reductase family 16C member 6-like [Apostichopus japonicus]	PIK51397.1 putative short-chain dehydrogenase/reductase family 16C member 6-like [Apostichopus japonicus]
Cluster-4263.19767
Cluster-4263.19768
Cluster-4263.19769
Cluster-4263.19770	TRINITY_DN8228_c0_g1_i4	XP_787393.2	79.4	698	141	2	7	2100	1	695	8.2e-286	994.2	XP_787393.2 tripartite motif-containing protein 2 [Strongylocentrotus purpuratus]	XP_787393.2 tripartite motif-containing protein 2 [Strongylocentrotus purpuratus]
Cluster-4263.19771
Cluster-4263.19772
Cluster-4263.19773
Cluster-4263.19774
Cluster-4263.19775
Cluster-4263.19776
Cluster-4263.19776
Cluster-4263.19777
Cluster-4263.19779
Cluster-4263.19780	TRINITY_DN14123_c0_g1_i7	PIK56854.1	40.4	275	158	4	290	1114	36	304	1.7e-43	187.6	PIK56854.1 Periostin [Apostichopus japonicus]	PIK56854.1 Periostin [Apostichopus japonicus]
Cluster-4263.19781
Cluster-4263.19782
Cluster-4263.19783
Cluster-4263.19784	TRINITY_DN5293_c0_g1_i2	PIK47898.1	44.2	147	80	1	2704	2270	27	173	4.5e-28	137.1	PIK47898.1 hypothetical protein BSL78_15228 [Apostichopus japonicus]	PIK47898.1 hypothetical protein BSL78_15228 [Apostichopus japonicus]
Cluster-4263.19785
Cluster-4263.19786
Cluster-4263.19787	TRINITY_DN10110_c1_g1_i11	PIK37257.1	75.4	439	108	0	124	1440	1	439	6.4e-194	687.6	PIK37257.1 putative origin recognition complex subunit 4-like [Apostichopus japonicus]	PIK37257.1 putative origin recognition complex subunit 4-like [Apostichopus japonicus]
Cluster-4263.19787	TRINITY_DN10110_c1_g1_i2	PIK37257.1	75.4	439	108	0	124	1440	1	439	8.7e-194	687.6	PIK37257.1 putative origin recognition complex subunit 4-like [Apostichopus japonicus]	PIK37257.1 putative origin recognition complex subunit 4-like [Apostichopus japonicus]
Cluster-4263.19788
Cluster-4263.19789
Cluster-4263.19790
Cluster-4263.19791
Cluster-4263.19792
Cluster-4263.19793
Cluster-4263.19794
Cluster-4263.19795	TRINITY_DN3133_c1_g2_i3	XP_030850599.1	55.5	227	98	3	156	827	1	227	1.0e-40	178.3	XP_030850599.1 RWD domain-containing protein 1 [Strongylocentrotus purpuratus]	XP_030850599.1 RWD domain-containing protein 1 [Strongylocentrotus purpuratus]
Cluster-4263.19796
Cluster-4263.19796
Cluster-4263.19797
Cluster-4263.19797
Cluster-4263.19798
Cluster-4263.19799	TRINITY_DN162700_c0_g1_i5	PIK57244.1	96.5	142	5	0	2028	1603	8	149	2.1e-69	273.9	PIK57244.1 hypothetical protein BSL78_05814 [Apostichopus japonicus]	PIK57244.1 hypothetical protein BSL78_05814 [Apostichopus japonicus]
Cluster-4263.19800
Cluster-4263.19801	TRINITY_DN16068_c0_g1_i1	NP_999762.1	45.5	235	126	2	2746	2045	638	871	2.8e-53	220.7	NP_999762.1 scavenger receptor cysteine-rich protein type 12 precursor [Strongylocentrotus purpuratus]	NP_999762.1 scavenger receptor cysteine-rich protein type 12 precursor [Strongylocentrotus purpuratus]<>AAD08654.1 scavenger receptor cysteine-rich protein type 12 precursor [Strongylocentrotus purpuratus]
Cluster-4263.19802
Cluster-4263.19803
Cluster-4263.19804	TRINITY_DN11332_c1_g1_i4	XP_798345.3	59.8	224	81	2	2470	1817	1	221	4.6e-74	289.7	XP_798345.3 dentin sialophosphoprotein [Strongylocentrotus purpuratus]	XP_798345.3 dentin sialophosphoprotein [Strongylocentrotus purpuratus]
Cluster-4263.19805
Cluster-4263.19806
Cluster-4263.19807
Cluster-4263.19808
Cluster-4263.19809
Cluster-4263.19810	TRINITY_DN120186_c0_g1_i1	PIK41008.1	93.5	293	19	0	1288	410	8	300	1.3e-154	556.6	PIK41008.1 putative 60S ribosomal protein L5-like [Apostichopus japonicus]	PIK41008.1 putative 60S ribosomal protein L5-like [Apostichopus japonicus]
Cluster-4263.19811	TRINITY_DN1748_c0_g1_i9	PIK55859.1	80.6	706	118	3	11	2125	1	688	0.0e+00	1101.3	PIK55859.1 putative pyridoxal-dependent decarboxylase domain-containing protein 2 isoform X7, partial [Apostichopus japonicus]	PIK55859.1 putative pyridoxal-dependent decarboxylase domain-containing protein 2 isoform X7, partial [Apostichopus japonicus]
Cluster-4263.19812
Cluster-4263.19813
Cluster-4263.19814
Cluster-4263.19815
Cluster-4263.19816
Cluster-4263.19817
Cluster-4263.19818
Cluster-4263.19819
Cluster-4263.19820
Cluster-4263.19821
Cluster-4263.19822
Cluster-4263.19823
Cluster-4263.19824
Cluster-4263.19824
Cluster-4263.19824
Cluster-4263.19825
Cluster-4263.19825
Cluster-4263.19826
Cluster-4263.19827
Cluster-4263.19828	TRINITY_DN6955_c0_g1_i1	PIK45517.1	74.7	186	47	0	1119	562	1	186	1.0e-72	284.3	PIK45517.1 hypothetical protein BSL78_17621 [Apostichopus japonicus]	PIK45517.1 hypothetical protein BSL78_17621 [Apostichopus japonicus]
Cluster-4263.19829
Cluster-4263.19830
Cluster-4263.19831	TRINITY_DN41500_c0_g1_i4	PIK54738.1	43.8	121	59	4	29	376	655	771	4.7e-14	88.2	PIK54738.1 putative NLR family CARD domain-containing protein 4, partial [Apostichopus japonicus]	PIK54738.1 putative NLR family CARD domain-containing protein 4, partial [Apostichopus japonicus]
Cluster-4263.19832
Cluster-4263.19833
Cluster-4263.19834	TRINITY_DN1182_c2_g2_i1	PIK36060.1	28.6	688	424	17	183	2102	58	726	3.6e-67	266.9	PIK36060.1 hypothetical protein BSL78_27106 [Apostichopus japonicus]	PIK36060.1 hypothetical protein BSL78_27106 [Apostichopus japonicus]
Cluster-4263.19835
Cluster-4263.19836
Cluster-4263.19837
Cluster-4263.19838
Cluster-4263.19839	TRINITY_DN41500_c0_g1_i1	PIK54738.1	41.9	117	59	4	29	364	655	767	3.8e-10	75.5	PIK54738.1 putative NLR family CARD domain-containing protein 4, partial [Apostichopus japonicus]	PIK54738.1 putative NLR family CARD domain-containing protein 4, partial [Apostichopus japonicus]
Cluster-4263.19840
Cluster-4263.19841
Cluster-4263.19842
Cluster-4263.19843	TRINITY_DN26971_c0_g1_i1	PIK47030.1	62.6	423	157	1	1830	565	1	423	4.0e-160	575.1	PIK47030.1 putative saccharopine dehydrogenase-like oxidoreductase-like [Apostichopus japonicus]	PIK47030.1 putative saccharopine dehydrogenase-like oxidoreductase-like [Apostichopus japonicus]
Cluster-4263.19844
Cluster-4263.19845
Cluster-4263.19846	TRINITY_DN82447_c0_g1_i2	PIK48721.1	61.9	876	287	3	480	2966	28	903	1.2e-276	963.0	PIK48721.1 putative NF-X1-type zinc finger protein NFXL1-like [Apostichopus japonicus]	PIK48721.1 putative NF-X1-type zinc finger protein NFXL1-like [Apostichopus japonicus]
Cluster-4263.19847
Cluster-4263.19848
Cluster-4263.19849
Cluster-4263.19850
Cluster-4263.19851
Cluster-4263.19852
Cluster-4263.19853
Cluster-4263.19854
Cluster-4263.19855
Cluster-4263.19856
Cluster-4263.19857
Cluster-4263.19858
Cluster-4263.19859	TRINITY_DN2922_c0_g1_i7	PIK45668.1	78.5	1028	181	10	1104	4097	4	1021	1.3e-243	854.7	PIK45668.1 putative bromodomain-containing protein 2 isoform X3 [Apostichopus japonicus]	PIK45668.1 putative bromodomain-containing protein 2 isoform X3 [Apostichopus japonicus]
Cluster-4263.19860	TRINITY_DN2922_c0_g1_i10	PIK45668.1	85.2	805	98	5	674	3037	4	804	1.7e-234	823.5	PIK45668.1 putative bromodomain-containing protein 2 isoform X3 [Apostichopus japonicus]	PIK45668.1 putative bromodomain-containing protein 2 isoform X3 [Apostichopus japonicus]
Cluster-4263.19861
Cluster-4263.19862
Cluster-4263.19863	TRINITY_DN2922_c0_g1_i3	PIK45668.1	80.9	540	85	4	400	1968	4	542	2.6e-187	666.0	PIK45668.1 putative bromodomain-containing protein 2 isoform X3 [Apostichopus japonicus]	PIK45668.1 putative bromodomain-containing protein 2 isoform X3 [Apostichopus japonicus]
Cluster-4263.19864
Cluster-4263.19865
Cluster-4263.19866
Cluster-4263.19867
Cluster-4263.19868
Cluster-4263.19869
Cluster-4263.19870
Cluster-4263.19871
Cluster-4263.19872
Cluster-4263.19873
Cluster-4263.19874
Cluster-4263.19875
Cluster-4263.19876
Cluster-4263.19877
Cluster-4263.19878
Cluster-4263.19879
Cluster-4263.19880
Cluster-4263.19881
Cluster-4263.19882	TRINITY_DN551_c2_g1_i5	PIK46581.1	34.7	556	274	18	656	2197	31	539	1.3e-49	209.9	PIK46581.1 hypothetical protein BSL78_16559 [Apostichopus japonicus]	PIK46581.1 hypothetical protein BSL78_16559 [Apostichopus japonicus]
Cluster-4263.19883
Cluster-4263.19884
Cluster-4263.19884
Cluster-4263.19885
Cluster-4263.19886
Cluster-4263.19887
Cluster-4263.19888
Cluster-4263.19889
Cluster-4263.19890
Cluster-4263.19891
Cluster-4263.19892
Cluster-4263.19893
Cluster-4263.19894
Cluster-4263.19895
Cluster-4263.19896
Cluster-4263.19897
Cluster-4263.19898
Cluster-4263.19899
Cluster-4263.19900
Cluster-4263.19901	TRINITY_DN967_c0_g3_i1	XP_014670741.1	30.8	360	225	6	85	1107	105	459	2.9e-36	164.1	XP_014670741.1 PREDICTED: uncharacterized protein LOC106811578 [Priapulus caudatus]	XP_014670741.1 PREDICTED: uncharacterized protein LOC106811578 [Priapulus caudatus]
Cluster-4263.19902
Cluster-4263.19903
Cluster-4263.19904
Cluster-4263.19905	TRINITY_DN10059_c0_g1_i10	XP_022096051.1	60.3	58	23	0	435	608	15	72	6.5e-09	74.3	XP_022096051.1 uncharacterized protein LOC110982144 [Acanthaster planci]	XP_022096051.1 uncharacterized protein LOC110982144 [Acanthaster planci]
Cluster-4263.19906
Cluster-4263.19907
Cluster-4263.19907
Cluster-4263.19908	TRINITY_DN10221_c0_g1_i2	XP_029203186.1	41.1	90	52	1	707	441	104	193	2.7e-07	66.2	XP_029203186.1 uncharacterized protein LOC114967337 [Acropora millepora]	XP_029203186.1 uncharacterized protein LOC114967337 [Acropora millepora]
Cluster-4263.19909	TRINITY_DN10221_c0_g1_i3	XP_029209166.1	40.0	290	168	2	862	2	35	321	2.3e-58	236.5	XP_029209166.1 uncharacterized protein LOC114972911 [Acropora millepora]	XP_029209166.1 uncharacterized protein LOC114972911 [Acropora millepora]
Cluster-4263.19909	TRINITY_DN10221_c0_g1_i5	PIK40527.1	42.1	164	92	2	484	2	299	462	2.2e-23	120.9	PIK40527.1 hypothetical protein BSL78_22613 [Apostichopus japonicus]	PIK40527.1 hypothetical protein BSL78_22613 [Apostichopus japonicus]
Cluster-4263.19910
Cluster-4263.19911
Cluster-4263.19912
Cluster-4263.19913
Cluster-4263.19914
Cluster-4263.19915
Cluster-4263.19916
Cluster-4263.19917
Cluster-4263.19918
Cluster-4263.19919
Cluster-4263.19920
Cluster-4263.19921
Cluster-4263.19921
Cluster-4263.19922
Cluster-4263.19923
Cluster-4263.19924
Cluster-4263.19925	TRINITY_DN1168_c0_g3_i10	XP_015775322.1	38.9	406	234	8	417	1619	1	397	4.2e-64	256.1	XP_015775322.1 PREDICTED: uncharacterized protein LOC107353512 [Acropora digitifera]	XP_015775322.1 PREDICTED: uncharacterized protein LOC107353512 [Acropora digitifera]
Cluster-4263.19926	TRINITY_DN1168_c0_g3_i7	PIO31912.1	33.7	104	62	4	313	618	509	607	5.7e-06	62.0	PIO31912.1 hypothetical protein AB205_0011770 [Rana catesbeiana]	PIO31912.1 hypothetical protein AB205_0011770 [Rana catesbeiana]
Cluster-4263.19927
Cluster-4263.19928
Cluster-4263.19929
Cluster-4263.19930
Cluster-4263.19931
Cluster-4263.19932
Cluster-4263.19933
Cluster-4263.19934
Cluster-4263.19935
Cluster-4263.19936
Cluster-4263.19937
Cluster-4263.19938
Cluster-4263.19939
Cluster-4263.19940
Cluster-4263.19941
Cluster-4263.19942
Cluster-4263.19943
Cluster-4263.19944
Cluster-4263.19945
Cluster-4263.19948	TRINITY_DN5813_c0_g1_i3	PIK37956.1	55.3	593	257	4	2505	730	25	610	2.9e-206	728.8	PIK37956.1 hypothetical protein BSL78_25206, partial [Apostichopus japonicus]	PIK37956.1 hypothetical protein BSL78_25206, partial [Apostichopus japonicus]
Cluster-4263.19949
Cluster-4263.19950
Cluster-4263.19951
Cluster-4263.19952
Cluster-4263.19953
Cluster-4263.19954	TRINITY_DN18818_c1_g1_i1	PIK46197.1	67.6	636	126	2	1	1827	82	664	3.2e-248	868.2	PIK46197.1 putative peroxisomal acyl-coenzyme A oxidase 3 [Apostichopus japonicus]	PIK46197.1 putative peroxisomal acyl-coenzyme A oxidase 3 [Apostichopus japonicus]
Cluster-4263.19955
Cluster-4263.19956
Cluster-4263.19957
Cluster-4263.19958
Cluster-4263.19959
Cluster-4263.19960
Cluster-4263.19961	TRINITY_DN3510_c0_g1_i5	XP_030604327.1	62.2	259	97	1	73	846	5	263	7.4e-92	349.0	XP_030604327.1 uncharacterized protein LOC115793457 [Archocentrus centrarchus]	XP_030604327.1 uncharacterized protein LOC115793457 [Archocentrus centrarchus]
Cluster-4263.19962	TRINITY_DN6984_c2_g1_i3	PIK54977.1	73.7	373	79	3	167	1285	1	354	6.2e-151	545.4	PIK54977.1 putative cuticle-degrading protease [Apostichopus japonicus]	PIK54977.1 putative cuticle-degrading protease [Apostichopus japonicus]
Cluster-4263.19963	TRINITY_DN6984_c2_g1_i1	PIK54977.1	73.7	373	79	3	167	1285	1	354	4.4e-151	545.4	PIK54977.1 putative cuticle-degrading protease [Apostichopus japonicus]	PIK54977.1 putative cuticle-degrading protease [Apostichopus japonicus]
Cluster-4263.19964	TRINITY_DN6986_c0_g1_i1	PIK39019.1	97.1	70	2	0	292	83	1	70	1.8e-29	138.7	PIK39019.1 ribosomal protein L38 [Apostichopus japonicus]	PIK39019.1 ribosomal protein L38 [Apostichopus japonicus]
Cluster-4263.19965
Cluster-4263.19966
Cluster-4263.19967
Cluster-4263.19968
Cluster-4263.19969
Cluster-4263.19970
Cluster-4263.19971
Cluster-4263.19972
Cluster-4263.19973
Cluster-4263.19973
Cluster-4263.19974	TRINITY_DN2565_c0_g3_i2	PIK57227.1	75.2	444	76	2	109	1440	1	410	8.6e-198	701.0	PIK57227.1 putative mitochondrial enolase superfamily member 1 [Apostichopus japonicus]	PIK57227.1 putative mitochondrial enolase superfamily member 1 [Apostichopus japonicus]
Cluster-4263.19975
Cluster-4263.19976
Cluster-4263.19977
Cluster-4263.19978
Cluster-4263.19979
Cluster-4263.19980
Cluster-4263.19981
Cluster-4263.19982	TRINITY_DN4189_c0_g1_i2	PIK39428.1	61.6	411	153	2	5	1237	7	412	1.6e-129	474.2	PIK39428.1 putative nucleolar transcription factor 1-A isoform X3 [Apostichopus japonicus]	PIK39428.1 putative nucleolar transcription factor 1-A isoform X3 [Apostichopus japonicus]
Cluster-4263.19983	TRINITY_DN2457_c2_g1_i1	PIK39428.1	67.6	145	47	0	1813	1379	459	603	2.3e-46	197.2	PIK39428.1 putative nucleolar transcription factor 1-A isoform X3 [Apostichopus japonicus]	PIK39428.1 putative nucleolar transcription factor 1-A isoform X3 [Apostichopus japonicus]
Cluster-4263.19984
Cluster-4263.19985	TRINITY_DN7134_c0_g1_i1	PIK43184.1	58.8	68	24	2	192	1	339	406	2.2e-09	73.9	PIK43184.1 hypothetical protein BSL78_19969 [Apostichopus japonicus]	PIK43184.1 hypothetical protein BSL78_19969 [Apostichopus japonicus]
Cluster-4263.19986
Cluster-4263.19987
Cluster-4263.19988
Cluster-4263.19989
Cluster-4263.19990
Cluster-4263.19991
Cluster-4263.19992
Cluster-4263.19993	TRINITY_DN39840_c0_g1_i1	PIK60025.1	64.5	121	16	1	1104	742	473	566	5.1e-30	142.1	PIK60025.1 putative cell division control protein 45-like [Apostichopus japonicus]	PIK60025.1 putative cell division control protein 45-like [Apostichopus japonicus]
Cluster-4263.19993	TRINITY_DN39840_c0_g1_i4	PIK60025.1	84.3	566	89	0	2439	742	1	566	3.1e-262	914.8	PIK60025.1 putative cell division control protein 45-like [Apostichopus japonicus]	PIK60025.1 putative cell division control protein 45-like [Apostichopus japonicus]
Cluster-4263.19994
Cluster-4263.19995
Cluster-4263.19996
Cluster-4263.19997
Cluster-4263.19998
Cluster-4263.19999	TRINITY_DN2897_c0_g2_i3	AVA09690.1	70.2	262	61	3	2760	1978	4	249	3.5e-91	346.7	AVA09690.1 putative effector protein [Heterodera avenae]	AVA09690.1 putative effector protein [Heterodera avenae]
Cluster-4263.20000
Cluster-4263.20001	TRINITY_DN7457_c0_g1_i5	ABC87995.1	56.1	57	24	1	930	1100	320	375	1.8e-05	60.8	ABC87995.1 proprotein convertase subtilisin/kexin type 9 preproprotein [Apostichopus japonicus]	ABC87995.1 proprotein convertase subtilisin/kexin type 9 preproprotein [Apostichopus japonicus]
Cluster-4263.20002	TRINITY_DN7457_c0_g1_i6	ABC87995.1	45.8	365	110	4	2	838	13	375	6.2e-72	281.2	ABC87995.1 proprotein convertase subtilisin/kexin type 9 preproprotein [Apostichopus japonicus]	ABC87995.1 proprotein convertase subtilisin/kexin type 9 preproprotein [Apostichopus japonicus]
Cluster-4263.20003
Cluster-4263.20004
Cluster-4263.20005
Cluster-4263.20006
Cluster-4263.20007
Cluster-4263.20008
Cluster-4263.20009
Cluster-4263.20010
Cluster-4263.20011
Cluster-4263.20012
Cluster-4263.20013
Cluster-4263.20014
Cluster-4263.20015
Cluster-4263.20016
Cluster-4263.20017
Cluster-4263.20018
Cluster-4263.20019
Cluster-4263.20020
Cluster-4263.20021
Cluster-4263.20022
Cluster-4263.20023
Cluster-4263.20023
Cluster-4263.20024
Cluster-4263.20025
Cluster-4263.20027
Cluster-4263.20028
Cluster-4263.20029
Cluster-4263.20030
Cluster-4263.20031
Cluster-4263.20033
Cluster-4263.20034	TRINITY_DN1534_c1_g1_i2	ACZ73830.1	88.0	175	21	0	137	661	1	175	6.7e-79	305.4	ACZ73830.1 translationally-controlled tumor protein [Holothuria glaberrima]	ACZ73830.1 translationally-controlled tumor protein [Holothuria glaberrima]
Cluster-4263.20035
Cluster-4263.20037
Cluster-4263.20038
Cluster-4263.20039
Cluster-4263.20040
Cluster-4263.20041
Cluster-4263.20042
Cluster-4263.20043
Cluster-4263.20044
Cluster-4263.20045
Cluster-4263.20046
Cluster-4263.20047
Cluster-4263.20047
Cluster-4263.20048
Cluster-4263.20049
Cluster-4263.20050
Cluster-4263.20051	TRINITY_DN8215_c0_g1_i1	XP_022079670.1	45.4	1072	481	19	4514	1503	2116	3151	3.0e-214	756.1	XP_022079670.1 LOW QUALITY PROTEIN: protein furry homolog-like [Acanthaster planci]	XP_022079670.1 LOW QUALITY PROTEIN: protein furry homolog-like [Acanthaster planci]
Cluster-4263.20051	TRINITY_DN8215_c0_g1_i4	XP_022079670.1	40.4	767	367	15	3604	1478	2417	3151	5.4e-113	419.5	XP_022079670.1 LOW QUALITY PROTEIN: protein furry homolog-like [Acanthaster planci]	XP_022079670.1 LOW QUALITY PROTEIN: protein furry homolog-like [Acanthaster planci]
Cluster-4263.20051	TRINITY_DN8215_c0_g1_i6	XP_022079670.1	39.5	767	357	16	3555	1480	2417	3151	9.7e-107	398.7	XP_022079670.1 LOW QUALITY PROTEIN: protein furry homolog-like [Acanthaster planci]	XP_022079670.1 LOW QUALITY PROTEIN: protein furry homolog-like [Acanthaster planci]
Cluster-4263.20052
Cluster-4263.20053
Cluster-4263.20054
Cluster-4263.20055
Cluster-4263.20055
Cluster-4263.20056
Cluster-4263.20056
Cluster-4263.20056
Cluster-4263.20057
Cluster-4263.20058
Cluster-4263.20059
Cluster-4263.20060	TRINITY_DN11611_c0_g1_i3	XP_798115.4	41.1	292	157	3	2480	1611	14	292	2.5e-60	244.2	XP_798115.4 protein rolling stone [Strongylocentrotus purpuratus]	XP_798115.4 protein rolling stone [Strongylocentrotus purpuratus]
Cluster-4263.20061
Cluster-4263.20062
Cluster-4263.20063
Cluster-4263.20064
Cluster-4263.20065	TRINITY_DN20600_c0_g1_i2	PIK45315.1	81.9	569	102	1	1796	90	196	763	1.0e-275	959.1	PIK45315.1 Actin-related protein 8 [Apostichopus japonicus]	PIK45315.1 Actin-related protein 8 [Apostichopus japonicus]
Cluster-4263.20066
Cluster-4263.20067	TRINITY_DN44005_c0_g1_i1	PIK60447.1	76.8	125	27	1	3164	2790	18	140	2.8e-41	181.0	PIK60447.1 putative UHRF1-binding protein 1-like [Apostichopus japonicus]	PIK60447.1 putative UHRF1-binding protein 1-like [Apostichopus japonicus]
Cluster-4263.20068
Cluster-4263.20069
Cluster-4263.20069
Cluster-4263.20070
Cluster-4263.20071	TRINITY_DN2787_c0_g1_i2	XP_029198517.1	75.5	220	53	1	148	804	1	220	2.4e-92	350.5	XP_029198517.1 peroxiredoxin-6-like [Acropora millepora]	XP_029198517.1 peroxiredoxin-6-like [Acropora millepora]
Cluster-4263.20072
Cluster-4263.20073
Cluster-4263.20074
Cluster-4263.20075	TRINITY_DN2609_c0_g1_i4	PIK57724.1	65.5	383	119	5	10475	9351	2	379	7.0e-129	473.8	PIK57724.1 putative filaggrin [Apostichopus japonicus]	PIK57724.1 putative filaggrin [Apostichopus japonicus]
Cluster-4263.20076
Cluster-4263.20077	TRINITY_DN118_c0_g1_i7	PIK55427.1	62.4	611	196	13	4923	3106	14	595	1.5e-129	474.9	PIK55427.1 putative HMG domain-containing protein 4-like [Apostichopus japonicus]	PIK55427.1 putative HMG domain-containing protein 4-like [Apostichopus japonicus]
Cluster-4263.20077	TRINITY_DN118_c0_g1_i4	PIK55427.1	62.4	611	196	13	4958	3141	14	595	1.5e-129	474.9	PIK55427.1 putative HMG domain-containing protein 4-like [Apostichopus japonicus]	PIK55427.1 putative HMG domain-containing protein 4-like [Apostichopus japonicus]
Cluster-4263.20078
Cluster-4263.20079
Cluster-4263.20080
Cluster-4263.20081
Cluster-4263.20082
Cluster-4263.20083
Cluster-4263.20084
Cluster-4263.20085
Cluster-4263.20086
Cluster-4263.20087
Cluster-4263.20088
Cluster-4263.20089
Cluster-4263.20089
Cluster-4263.20090
Cluster-4263.20091
Cluster-4263.20092
Cluster-4263.20093
Cluster-4263.20094
Cluster-4263.20095
Cluster-4263.20096
Cluster-4263.20097
Cluster-4263.20098	TRINITY_DN2525_c8_g1_i1	PIK45616.1	67.4	772	160	7	4212	2014	35	753	2.5e-281	979.2	PIK45616.1 putative zinc finger FYVE domain-containing protein 26 [Apostichopus japonicus]	PIK45616.1 putative zinc finger FYVE domain-containing protein 26 [Apostichopus japonicus]
Cluster-4263.20099
Cluster-4263.20100
Cluster-4263.20101
Cluster-4263.20102
Cluster-4263.20103
Cluster-4263.20104	TRINITY_DN137725_c0_g1_i7	PIK54569.1	46.2	390	163	9	105	1223	155	514	3.5e-88	335.5	PIK54569.1 hypothetical protein BSL78_08542 [Apostichopus japonicus]	PIK54569.1 hypothetical protein BSL78_08542 [Apostichopus japonicus]
Cluster-4263.20104	TRINITY_DN137725_c0_g1_i6	PIK54569.1	47.6	380	163	9	105	1196	155	514	1.1e-89	340.5	PIK54569.1 hypothetical protein BSL78_08542 [Apostichopus japonicus]	PIK54569.1 hypothetical protein BSL78_08542 [Apostichopus japonicus]
Cluster-4263.20105	TRINITY_DN368_c1_g1_i9	PIK54569.1	48.7	686	306	11	3640	1676	724	1394	1.0e-175	627.9	PIK54569.1 hypothetical protein BSL78_08542 [Apostichopus japonicus]	PIK54569.1 hypothetical protein BSL78_08542 [Apostichopus japonicus]
Cluster-4263.20106	TRINITY_DN368_c1_g1_i7	PIK54569.1	61.7	115	43	1	3490	3146	42	155	1.1e-32	152.9	PIK54569.1 hypothetical protein BSL78_08542 [Apostichopus japonicus]	PIK54569.1 hypothetical protein BSL78_08542 [Apostichopus japonicus]
Cluster-4263.20107
Cluster-4263.20108
Cluster-4263.20109
Cluster-4263.20110
Cluster-4263.20111	TRINITY_DN368_c1_g1_i3	PIK54569.1	58.4	197	76	2	2279	1704	1199	1394	5.9e-57	232.6	PIK54569.1 hypothetical protein BSL78_08542 [Apostichopus japonicus]	PIK54569.1 hypothetical protein BSL78_08542 [Apostichopus japonicus]
Cluster-4263.20112	TRINITY_DN16645_c1_g1_i1	PIK54569.1	45.7	127	55	2	31	372	356	481	7.2e-21	110.2	PIK54569.1 hypothetical protein BSL78_08542 [Apostichopus japonicus]	PIK54569.1 hypothetical protein BSL78_08542 [Apostichopus japonicus]
Cluster-4263.20113
Cluster-4263.20114
Cluster-4263.20115
Cluster-4263.20116
Cluster-4263.20117
Cluster-4263.20118
Cluster-4263.20119
Cluster-4263.20120
Cluster-4263.20121
Cluster-4263.20121
Cluster-4263.20122
Cluster-4263.20123
Cluster-4263.20124
Cluster-4263.20125	TRINITY_DN1212_c1_g1_i3	PIK36905.1	54.3	70	31	1	961	752	670	738	1.4e-16	98.2	PIK36905.1 pol-like protein [Apostichopus japonicus]	PIK36905.1 pol-like protein [Apostichopus japonicus]
Cluster-4263.20125	TRINITY_DN1212_c1_g1_i10	PIK36905.1	51.6	638	280	5	1862	3	370	996	1.2e-183	653.3	PIK36905.1 pol-like protein [Apostichopus japonicus]	PIK36905.1 pol-like protein [Apostichopus japonicus]
Cluster-4263.20125	TRINITY_DN1212_c1_g1_i9	PIK36905.1	50.0	328	162	2	983	3	670	996	6.0e-95	358.6	PIK36905.1 pol-like protein [Apostichopus japonicus]	PIK36905.1 pol-like protein [Apostichopus japonicus]
Cluster-4263.20126
Cluster-4263.20127
Cluster-4263.20128	TRINITY_DN5160_c0_g1_i1	PIK54020.1	87.6	380	47	0	4798	3659	7	386	4.8e-186	662.9	PIK54020.1 putative neuronal acetylcholine receptor subunit alpha-10 isoform X2 [Apostichopus japonicus]	PIK54020.1 putative neuronal acetylcholine receptor subunit alpha-10 isoform X2 [Apostichopus japonicus]
Cluster-4263.20128	TRINITY_DN5160_c0_g1_i5	PIK54020.1	87.6	380	47	0	4566	3427	7	386	4.0e-186	662.9	PIK54020.1 putative neuronal acetylcholine receptor subunit alpha-10 isoform X2 [Apostichopus japonicus]	PIK54020.1 putative neuronal acetylcholine receptor subunit alpha-10 isoform X2 [Apostichopus japonicus]
Cluster-4263.20129
Cluster-4263.20130
Cluster-4263.20131
Cluster-4263.20132
Cluster-4263.20133
Cluster-4263.20134
Cluster-4263.20135
Cluster-4263.20136
Cluster-4263.20137
Cluster-4263.20138
Cluster-4263.20139
Cluster-4263.20140
Cluster-4263.20141
Cluster-4263.20142
Cluster-4263.20143
Cluster-4263.20144
Cluster-4263.20145
Cluster-4263.20145
Cluster-4263.20146
Cluster-4263.20147
Cluster-4263.20148
Cluster-4263.20149
Cluster-4263.20150
Cluster-4263.20151
Cluster-4263.20153
Cluster-4263.20155
Cluster-4263.20156
Cluster-4263.20157
Cluster-4263.20158
Cluster-4263.20159
Cluster-4263.20160
Cluster-4263.20160
Cluster-4263.20161
Cluster-4263.20162
Cluster-4263.20163
Cluster-4263.20164
Cluster-4263.20165
Cluster-4263.20166
Cluster-4263.20167
Cluster-4263.20168
Cluster-4263.20169
Cluster-4263.20170	TRINITY_DN4939_c0_g5_i1	PIK59763.1	85.0	80	12	0	1636	1397	9	88	7.0e-26	129.0	PIK59763.1 hypothetical protein BSL78_03335 [Apostichopus japonicus]	PIK59763.1 hypothetical protein BSL78_03335 [Apostichopus japonicus]
Cluster-4263.20171
Cluster-4263.20172	TRINITY_DN465_c1_g2_i2	PIK53110.1	57.1	303	84	1	602	1510	46	302	7.1e-95	358.6	PIK53110.1 hypothetical protein BSL78_10029 [Apostichopus japonicus]	PIK53110.1 hypothetical protein BSL78_10029 [Apostichopus japonicus]
Cluster-4263.20173
Cluster-4263.20174
Cluster-4263.20175
Cluster-4263.20176
Cluster-4263.20177
Cluster-4263.20178	TRINITY_DN970_c0_g1_i11	PIK51724.1	64.3	224	76	2	1924	1265	70	293	1.0e-84	325.1	PIK51724.1 putative ficolin-1-like [Apostichopus japonicus]	PIK51724.1 putative ficolin-1-like [Apostichopus japonicus]
Cluster-4263.20179
Cluster-4263.20180
Cluster-4263.20181
Cluster-4263.20182
Cluster-4263.20183
Cluster-4263.20184
Cluster-4263.20185
Cluster-4263.20186
Cluster-4263.20187
Cluster-4263.20188
Cluster-4263.20189
Cluster-4263.20190
Cluster-4263.20191
Cluster-4263.20192
Cluster-4263.20193	TRINITY_DN560_c1_g2_i2	PIK54705.1	57.9	242	101	1	147	869	1	242	3.0e-71	280.4	PIK54705.1 Dehydrogenase/reductase SDR family member 4 [Apostichopus japonicus]	PIK54705.1 Dehydrogenase/reductase SDR family member 4 [Apostichopus japonicus]
Cluster-4263.20194
Cluster-4263.20195
Cluster-4263.20196
Cluster-4263.20197	TRINITY_DN1449_c0_g1_i7	PIK42317.1	86.7	226	30	0	1868	1191	98	323	1.7e-117	435.3	PIK42317.1 putative collagen alpha-5(IV) chain-like isoform X2 [Apostichopus japonicus]	PIK42317.1 putative collagen alpha-5(IV) chain-like isoform X2 [Apostichopus japonicus]
Cluster-4263.20198
Cluster-4263.20199	TRINITY_DN1449_c0_g1_i9	PIK42317.1	87.0	131	17	0	1451	1059	193	323	7.0e-64	255.0	PIK42317.1 putative collagen alpha-5(IV) chain-like isoform X2 [Apostichopus japonicus]	PIK42317.1 putative collagen alpha-5(IV) chain-like isoform X2 [Apostichopus japonicus]
Cluster-4263.20200
Cluster-4263.20201
Cluster-4263.20202
Cluster-4263.20203
Cluster-4263.20204
Cluster-4263.20205
Cluster-4263.20206	TRINITY_DN2318_c5_g3_i6	PIK45526.1	94.7	113	6	0	1899	2237	1	113	2.7e-51	214.5	PIK45526.1 putative dolichyl-diphosphooligosaccharide--protein glycosyltransferase subunit dad1 [Apostichopus japonicus]	PIK45526.1 putative dolichyl-diphosphooligosaccharide--protein glycosyltransferase subunit dad1 [Apostichopus japonicus]
Cluster-4263.20207	TRINITY_DN2318_c5_g3_i2	PIK45526.1	94.7	113	6	0	1812	1474	1	113	2.7e-51	214.5	PIK45526.1 putative dolichyl-diphosphooligosaccharide--protein glycosyltransferase subunit dad1 [Apostichopus japonicus]	PIK45526.1 putative dolichyl-diphosphooligosaccharide--protein glycosyltransferase subunit dad1 [Apostichopus japonicus]
Cluster-4263.20208	TRINITY_DN4553_c0_g1_i1	PIK48559.1	53.4	1368	526	18	59	3892	1	1346	8.1e-157	565.5	PIK48559.1 putative remodeling and spacing factor 1 isoform X1 [Apostichopus japonicus]	PIK48559.1 putative remodeling and spacing factor 1 isoform X1 [Apostichopus japonicus]
Cluster-4263.20209
Cluster-4263.20210
Cluster-4263.20211
Cluster-4263.20212
Cluster-4263.20213	TRINITY_DN8937_c0_g1_i5	XP_781060.2	42.5	325	183	3	219	1181	5	329	5.0e-68	269.6	XP_781060.2 mitochondrial amidoxime reducing component 2 [Strongylocentrotus purpuratus]	XP_781060.2 mitochondrial amidoxime reducing component 2 [Strongylocentrotus purpuratus]
Cluster-4263.20214
Cluster-4263.20215
Cluster-4263.20216
Cluster-4263.20217
Cluster-4263.20218
Cluster-4263.20219
Cluster-4263.20220	TRINITY_DN4367_c5_g2_i1	PIK60840.1	48.9	90	45	1	2606	2337	818	906	2.8e-06	65.5	PIK60840.1 putative golgin subfamily A member 2 [Apostichopus japonicus]	PIK60840.1 putative golgin subfamily A member 2 [Apostichopus japonicus]
Cluster-4263.20221
Cluster-4263.20222
Cluster-4263.20223
Cluster-4263.20224
Cluster-4263.20225
Cluster-4263.20227
Cluster-4263.20228
Cluster-4263.20229
Cluster-4263.20230
Cluster-4263.20231
Cluster-4263.20232
Cluster-4263.20233
Cluster-4263.20234
Cluster-4263.20235
Cluster-4263.20236
Cluster-4263.20237
Cluster-4263.20238
Cluster-4263.20239
Cluster-4263.20240
Cluster-4263.20241
Cluster-4263.20242
Cluster-4263.20243
Cluster-4263.20244
Cluster-4263.20245
Cluster-4263.20246
Cluster-4263.20247
Cluster-4263.20248
Cluster-4263.20249	TRINITY_DN6244_c0_g1_i6	PIK46943.1	58.7	578	202	7	299	2020	22	566	6.8e-197	698.4	PIK46943.1 putative nose resistant to fluoxetine protein 6 [Apostichopus japonicus]	PIK46943.1 putative nose resistant to fluoxetine protein 6 [Apostichopus japonicus]
Cluster-4263.20250
Cluster-4263.20251
Cluster-4263.20252
Cluster-4263.20253
Cluster-4263.20254
Cluster-4263.20255	TRINITY_DN5428_c2_g2_i2	PIK46666.1	72.8	335	86	2	4435	3431	30	359	5.7e-139	506.1	PIK46666.1 putative glycogenin-1 isoform X4 [Apostichopus japonicus]	PIK46666.1 putative glycogenin-1 isoform X4 [Apostichopus japonicus]
Cluster-4263.20256
Cluster-4263.20257
Cluster-4263.20258
Cluster-4263.20259
Cluster-4263.20260
Cluster-4263.20261
Cluster-4263.20262
Cluster-4263.20263
Cluster-4263.20264
Cluster-4263.20265
Cluster-4263.20266	TRINITY_DN14178_c3_g1_i2	PIK46715.1	91.3	219	19	0	2824	2168	1	219	1.2e-109	408.3	PIK46715.1 putative YEATS domain-containing protein 4, partial [Apostichopus japonicus]	PIK46715.1 putative YEATS domain-containing protein 4, partial [Apostichopus japonicus]
Cluster-4263.20267
Cluster-4263.20268
Cluster-4263.20269
Cluster-4263.20270	TRINITY_DN6943_c0_g1_i1	PIK39179.1	69.3	450	125	6	98	1426	1	444	4.8e-164	589.3	PIK39179.1 hypothetical protein BSL78_23978 [Apostichopus japonicus]	PIK39179.1 hypothetical protein BSL78_23978 [Apostichopus japonicus]
Cluster-4263.20271
Cluster-4263.20272
Cluster-4263.20273
Cluster-4263.20274
Cluster-4263.20274
Cluster-4263.20275
Cluster-4263.20276
Cluster-4263.20277
Cluster-4263.20278
Cluster-4263.20279
Cluster-4263.20280
Cluster-4263.20281
Cluster-4263.20282
Cluster-4263.20283
Cluster-4263.20284
Cluster-4263.20285
Cluster-4263.20286	TRINITY_DN5651_c1_g2_i1	PIK60613.1	46.9	245	123	5	1307	2032	4	244	4.0e-56	230.3	PIK60613.1 putative receptor-type tyrosine-protein phosphatase F [Apostichopus japonicus]	PIK60613.1 putative receptor-type tyrosine-protein phosphatase F [Apostichopus japonicus]
Cluster-4263.20287
Cluster-4263.20288
Cluster-4263.20289
Cluster-4263.20290
Cluster-4263.20291
Cluster-4263.20292
Cluster-4263.20293
Cluster-4263.20294
Cluster-4263.20295
Cluster-4263.20296
Cluster-4263.20297	TRINITY_DN7684_c1_g1_i1	PIK35602.1	83.2	173	29	0	712	1230	1	173	7.1e-79	305.4	PIK35602.1 hypothetical protein BSL78_27574, partial [Apostichopus japonicus]	PIK35602.1 hypothetical protein BSL78_27574, partial [Apostichopus japonicus]
Cluster-4263.20298
Cluster-4263.20299
Cluster-4263.20300
Cluster-4263.20301
Cluster-4263.20302
Cluster-4263.20303
Cluster-4263.20304
Cluster-4263.20305
Cluster-4263.20306
Cluster-4263.20307
Cluster-4263.20308
Cluster-4263.20309
Cluster-4263.20310
Cluster-4263.20311
Cluster-4263.20312
Cluster-4263.20313	TRINITY_DN5178_c0_g1_i5	PIK36990.1	28.8	288	175	7	99	923	256	526	1.8e-20	110.5	PIK36990.1 hypothetical protein BSL78_26180 [Apostichopus japonicus]	PIK36990.1 hypothetical protein BSL78_26180 [Apostichopus japonicus]
Cluster-4263.20314
Cluster-4263.20315
Cluster-4263.20316	TRINITY_DN1362_c0_g1_i7	PIK42325.1	71.4	514	147	0	7252	5711	2	515	4.9e-207	733.0	PIK42325.1 putative transporter SVOPL [Apostichopus japonicus]	PIK42325.1 putative transporter SVOPL [Apostichopus japonicus]
Cluster-4263.20317
Cluster-4263.20318
Cluster-4263.20319
Cluster-4263.20320
Cluster-4263.20321
Cluster-4263.20321
Cluster-4263.20322
Cluster-4263.20323
Cluster-4263.20324
Cluster-4263.20325
Cluster-4263.20326
Cluster-4263.20327
Cluster-4263.20328
Cluster-4263.20329
Cluster-4263.20330
Cluster-4263.20331
Cluster-4263.20332
Cluster-4263.20333
Cluster-4263.20334
Cluster-4263.20335
Cluster-4263.20336	TRINITY_DN4633_c0_g1_i1	PIK52803.1	62.7	51	19	0	615	767	473	523	5.3e-08	69.7	PIK52803.1 putative cAMP and cAMP-inhibited cGMP 3',5'-cyclic phosphodiesterase 10A [Apostichopus japonicus]	PIK52803.1 putative cAMP and cAMP-inhibited cGMP 3',5'-cyclic phosphodiesterase 10A [Apostichopus japonicus]
Cluster-4263.20337
Cluster-4263.20338
Cluster-4263.20339
Cluster-4263.20339
Cluster-4263.20340
Cluster-4263.20341
Cluster-4263.20342
Cluster-4263.20343
Cluster-4263.20344
Cluster-4263.20344
Cluster-4263.20345
Cluster-4263.20346
Cluster-4263.20347
Cluster-4263.20348
Cluster-4263.20349
Cluster-4263.20350	TRINITY_DN50568_c0_g1_i1	PIK53440.1	79.3	111	23	0	671	339	28	138	2.4e-44	189.1	PIK53440.1 putative pterin-4-alpha-carbinolamine dehydratase isoform X2 [Apostichopus japonicus]	PIK53440.1 putative pterin-4-alpha-carbinolamine dehydratase isoform X2 [Apostichopus japonicus]
Cluster-4263.20351	TRINITY_DN53255_c0_g1_i6	PIK55754.1	88.2	85	10	0	887	633	1203	1287	1.0e-33	154.1	PIK55754.1 putative sodium leak channel non-selective protein [Apostichopus japonicus]	PIK55754.1 putative sodium leak channel non-selective protein [Apostichopus japonicus]
Cluster-4263.20351	TRINITY_DN53255_c0_g1_i9	PIK55754.1	86.2	515	53	2	3751	2207	791	1287	8.3e-250	874.0	PIK55754.1 putative sodium leak channel non-selective protein [Apostichopus japonicus]	PIK55754.1 putative sodium leak channel non-selective protein [Apostichopus japonicus]
Cluster-4263.20351	TRINITY_DN53255_c0_g1_i4	PIK55754.1	86.2	515	53	2	3798	2254	791	1287	8.4e-250	874.0	PIK55754.1 putative sodium leak channel non-selective protein [Apostichopus japonicus]	PIK55754.1 putative sodium leak channel non-selective protein [Apostichopus japonicus]
Cluster-4263.20352	TRINITY_DN4529_c0_g1_i1	PIK62122.1	73.8	478	117	6	4003	2588	1	476	1.1e-182	652.1	PIK62122.1 hypothetical protein BSL78_00942 [Apostichopus japonicus]	PIK62122.1 hypothetical protein BSL78_00942 [Apostichopus japonicus]
Cluster-4263.20353
Cluster-4263.20353
Cluster-4263.20353
Cluster-4263.20354
Cluster-4263.20355
Cluster-4263.20356
Cluster-4263.20357
Cluster-4263.20358
Cluster-4263.20359
Cluster-4263.20360
Cluster-4263.20361
Cluster-4263.20362
Cluster-4263.20362
Cluster-4263.20363	TRINITY_DN875_c0_g1_i1	PIK47822.1	58.0	815	288	5	3370	956	1179	1949	2.4e-264	922.2	PIK47822.1 putative fatty acid synthase [Apostichopus japonicus]	PIK47822.1 putative fatty acid synthase [Apostichopus japonicus]
Cluster-4263.20364
Cluster-4263.20365
Cluster-4263.20366
Cluster-4263.20367
Cluster-4263.20368	TRINITY_DN1336_c5_g2_i1	XP_030833703.1	85.2	155	23	0	1302	838	1	155	1.2e-70	277.3	XP_030833703.1 N-alpha-acetyltransferase 50 [Strongylocentrotus purpuratus]	XP_030833703.1 N-alpha-acetyltransferase 50 [Strongylocentrotus purpuratus]
Cluster-4263.20369
Cluster-4263.20370
Cluster-4263.20371
Cluster-4263.20372
Cluster-4263.20373	TRINITY_DN27105_c0_g1_i8	PIK55851.1	73.5	260	60	1	249	1001	13	272	2.4e-105	393.3	PIK55851.1 putative iodotyrosine dehalogenase 1 [Apostichopus japonicus]	PIK55851.1 putative iodotyrosine dehalogenase 1 [Apostichopus japonicus]
Cluster-4263.20374	TRINITY_DN134901_c0_g1_i1	PIK60561.1	64.9	111	35	1	324	4	951	1061	2.8e-29	137.9	PIK60561.1 putative telomerase-binding protein EST1A isoform X2 [Apostichopus japonicus]	PIK60561.1 putative telomerase-binding protein EST1A isoform X2 [Apostichopus japonicus]
Cluster-4263.20375	TRINITY_DN12699_c0_g1_i4	PIK41475.1	67.6	809	223	10	3938	1530	1	776	3.1e-170	609.8	PIK41475.1 putative ankyrin repeat and SAM domain-containing protein 6 [Apostichopus japonicus]	PIK41475.1 putative ankyrin repeat and SAM domain-containing protein 6 [Apostichopus japonicus]
Cluster-4263.20376
Cluster-4263.20377
Cluster-4263.20378
Cluster-4263.20379
Cluster-4263.20380
Cluster-4263.20381
Cluster-4263.20382
Cluster-4263.20383
Cluster-4263.20384
Cluster-4263.20385	TRINITY_DN6021_c0_g1_i1	PIK56373.1	47.8	448	220	7	111	1442	4	441	1.1e-109	407.9	PIK56373.1 putative isoprenylcysteine alpha-carbonyl methylesterase ICMEL2 [Apostichopus japonicus]	PIK56373.1 putative isoprenylcysteine alpha-carbonyl methylesterase ICMEL2 [Apostichopus japonicus]
Cluster-4263.20386	TRINITY_DN4949_c0_g1_i4	PIK62749.1	94.6	242	12	1	143	865	1	242	4.2e-119	439.5	PIK62749.1 putative proteasome subunit alpha type-5 [Apostichopus japonicus]	PIK62749.1 putative proteasome subunit alpha type-5 [Apostichopus japonicus]
Cluster-4263.20387	TRINITY_DN4949_c0_g1_i5	PIK62749.1	94.6	242	12	1	143	865	1	242	6.4e-119	439.5	PIK62749.1 putative proteasome subunit alpha type-5 [Apostichopus japonicus]	PIK62749.1 putative proteasome subunit alpha type-5 [Apostichopus japonicus]
Cluster-4263.20388	TRINITY_DN3879_c0_g1_i5	KFM79236.1	62.7	166	42	3	3463	2972	24	171	4.9e-40	177.2	KFM79236.1 Chromobox protein-like protein, partial [Stegodyphus mimosarum]	KFM79236.1 Chromobox protein-like protein, partial [Stegodyphus mimosarum]
Cluster-4263.20389	TRINITY_DN3385_c0_g1_i3	XP_022082595.1	63.6	1033	356	6	19	3105	10	1026	2.2e-277	966.1	XP_022082595.1 SWI/SNF complex subunit SMARCC2-like isoform X1 [Acanthaster planci]	XP_022082595.1 SWI/SNF complex subunit SMARCC2-like isoform X1 [Acanthaster planci]
Cluster-4263.20390
Cluster-4263.20391
Cluster-4263.20392
Cluster-4263.20393
Cluster-4263.20394
Cluster-4263.20395
Cluster-4263.20396
Cluster-4263.20397	TRINITY_DN569_c1_g1_i4	PIK44142.1	55.3	582	241	3	3849	2107	1	564	1.3e-179	641.0	PIK44142.1 Actin-interacting protein 1 [Apostichopus japonicus]	PIK44142.1 Actin-interacting protein 1 [Apostichopus japonicus]
Cluster-4263.20398
Cluster-4263.20399
Cluster-4263.20400
Cluster-4263.20401
Cluster-4263.20402
Cluster-4263.20403
Cluster-4263.20404	TRINITY_DN14811_c0_g1_i3	PIK52035.1	35.2	580	326	17	2469	820	3	562	1.3e-45	195.3	PIK52035.1 hypothetical protein BSL78_11048 [Apostichopus japonicus]	PIK52035.1 hypothetical protein BSL78_11048 [Apostichopus japonicus]
Cluster-4263.20405
Cluster-4263.20406
Cluster-4263.20407
Cluster-4263.20408
Cluster-4263.20409
Cluster-4263.20410
Cluster-4263.20410
Cluster-4263.20411
Cluster-4263.20411
Cluster-4263.20412
Cluster-4263.20413
Cluster-4263.20414
Cluster-4263.20415
Cluster-4263.20416
Cluster-4263.20417
Cluster-4263.20418
Cluster-4263.20419
Cluster-4263.20420	TRINITY_DN12426_c0_g1_i1	PIK57263.1	38.8	856	481	10	199	2649	34	885	5.4e-167	599.0	PIK57263.1 putative inter-alpha-trypsin inhibitor heavy chain H3 [Apostichopus japonicus]	PIK57263.1 putative inter-alpha-trypsin inhibitor heavy chain H3 [Apostichopus japonicus]
Cluster-4263.20421
Cluster-4263.20422
Cluster-4263.20423
Cluster-4263.20424
Cluster-4263.20425
Cluster-4263.20426	TRINITY_DN3362_c0_g1_i8	PIK62364.1	49.7	817	302	12	314	2749	2	714	2.8e-208	736.5	PIK62364.1 hypothetical protein BSL78_00682 [Apostichopus japonicus]	PIK62364.1 hypothetical protein BSL78_00682 [Apostichopus japonicus]
Cluster-4263.20427
Cluster-4263.20428
Cluster-4263.20429
Cluster-4263.20430
Cluster-4263.20431
Cluster-4263.20432	TRINITY_DN5479_c0_g4_i1	PIK60052.1	40.6	308	174	5	1033	1944	236	538	2.6e-56	231.1	PIK60052.1 putative low-density lipoprotein receptor-related protein 6 [Apostichopus japonicus]	PIK60052.1 putative low-density lipoprotein receptor-related protein 6 [Apostichopus japonicus]
Cluster-4263.20433
Cluster-4263.20434
Cluster-4263.20435
Cluster-4263.20436
Cluster-4263.20437
Cluster-4263.20438
Cluster-4263.20439
Cluster-4263.20440
Cluster-4263.20441	TRINITY_DN225_c0_g2_i1	PIK46104.1	64.0	222	80	0	3520	2855	1	222	1.5e-78	305.1	PIK46104.1 hypothetical protein BSL78_17017 [Apostichopus japonicus]	PIK46104.1 hypothetical protein BSL78_17017 [Apostichopus japonicus]
Cluster-4263.20442
Cluster-4263.20443
Cluster-4263.20444
Cluster-4263.20445
Cluster-4263.20446	TRINITY_DN34817_c0_g1_i4	ROL46144.1	28.4	162	103	3	2	466	730	885	1.1e-08	70.1	ROL46144.1 putative RNA-directed DNA polymerase from transposon X-element [Anabarilius grahami]	ROL46144.1 putative RNA-directed DNA polymerase from transposon X-element [Anabarilius grahami]
Cluster-4263.20447	TRINITY_DN23816_c0_g1_i3	XP_029448889.1	61.6	513	195	1	93	1631	850	1360	2.9e-189	672.5	XP_029448889.1 xanthine dehydrogenase/oxidase isoform X1 [Rhinatrema bivittatum]	XP_029448889.1 xanthine dehydrogenase/oxidase isoform X1 [Rhinatrema bivittatum]
Cluster-4263.20448	TRINITY_DN40744_c0_g1_i1	PIK47139.1	38.2	110	50	3	4	306	53	153	3.4e-06	62.0	PIK47139.1 putative RNA-directed DNA polymerase from mobile element jockey-like [Apostichopus japonicus]	PIK47139.1 putative RNA-directed DNA polymerase from mobile element jockey-like [Apostichopus japonicus]
Cluster-4263.20449	TRINITY_DN193_c2_g1_i2	PIK60466.1	46.9	113	49	3	1985	2296	249	359	1.1e-13	89.0	PIK60466.1 putative RNA-directed DNA polymerase from mobile element jockey-like [Apostichopus japonicus]	PIK60466.1 putative RNA-directed DNA polymerase from mobile element jockey-like [Apostichopus japonicus]
Cluster-4263.20450
Cluster-4263.20451
Cluster-4263.20452
Cluster-4263.20453
Cluster-4263.20454
Cluster-4263.20455
Cluster-4263.20456
Cluster-4263.20457
Cluster-4263.20458
Cluster-4263.20459
Cluster-4263.20460
Cluster-4263.20461
Cluster-4263.20462
Cluster-4263.20463
Cluster-4263.20464
Cluster-4263.20465
Cluster-4263.20466
Cluster-4263.20467	TRINITY_DN4627_c1_g1_i1	PIK41075.1	81.4	43	8	0	2	130	130	172	1.5e-12	84.0	PIK41075.1 hypothetical protein BSL78_22083 [Apostichopus japonicus]	PIK41075.1 hypothetical protein BSL78_22083 [Apostichopus japonicus]
Cluster-4263.20468
Cluster-4263.20469
Cluster-4263.20470
Cluster-4263.20471
Cluster-4263.20472
Cluster-4263.20473
Cluster-4263.20474
Cluster-4263.20474
Cluster-4263.20475
Cluster-4263.20476
Cluster-4263.20477
Cluster-4263.20478
Cluster-4263.20479
Cluster-4263.20480
Cluster-4263.20481
Cluster-4263.20482
Cluster-4263.20483
Cluster-4263.20484
Cluster-4263.20485	TRINITY_DN3820_c0_g1_i1	ACS74870.1	87.3	369	46	1	2851	1748	1	369	9.3e-191	677.6	ACS74870.1 wingless-type [Holothuria glaberrima]	ACS74870.1 wingless-type [Holothuria glaberrima]
Cluster-4263.20486
Cluster-4263.20487
Cluster-4263.20488
Cluster-4263.20489
Cluster-4263.20490	TRINITY_DN46652_c0_g1_i4	PIK44116.1	67.1	490	139	7	2185	743	1	477	3.5e-161	578.9	PIK44116.1 putative presenilin-1 isoform X3 [Apostichopus japonicus]	PIK44116.1 putative presenilin-1 isoform X3 [Apostichopus japonicus]
Cluster-4263.20491
Cluster-4263.20491
Cluster-4263.20492
Cluster-4263.20493
Cluster-4263.20494
Cluster-4263.20495
Cluster-4263.20496
Cluster-4263.20497
Cluster-4263.20498
Cluster-4263.20499
Cluster-4263.20500
Cluster-4263.20501
Cluster-4263.20502
Cluster-4263.20503	TRINITY_DN2782_c0_g1_i1	PIK41973.1	67.1	79	25	1	830	597	62	140	5.0e-22	115.2	PIK41973.1 putative glutathione S-transferase alpha-4 isoform X1 [Apostichopus japonicus]	PIK41973.1 putative glutathione S-transferase alpha-4 isoform X1 [Apostichopus japonicus]
Cluster-4263.20504
Cluster-4263.20505
Cluster-4263.20506
Cluster-4263.20507
Cluster-4263.20508
Cluster-4263.20509
Cluster-4263.20510
Cluster-4263.20511
Cluster-4263.20512
Cluster-4263.20513
Cluster-4263.20514	TRINITY_DN12874_c0_g1_i7	XP_002129893.1	37.9	103	55	4	706	410	121	218	1.1e-09	74.3	XP_002129893.1 P-selectin-like isoform X1 [Ciona intestinalis]	XP_002129893.1 P-selectin-like isoform X1 [Ciona intestinalis]<>XP_026692609.1 P-selectin-like isoform X2 [Ciona intestinalis]
Cluster-4263.20515	TRINITY_DN12874_c0_g1_i2	XP_002125765.3	43.2	74	35	2	680	474	322	393	2.2e-07	66.6	XP_002125765.3 P-selectin [Ciona intestinalis]	XP_002125765.3 P-selectin [Ciona intestinalis]
Cluster-4263.20516
Cluster-4263.20517
Cluster-4263.20518
Cluster-4263.20519
Cluster-4263.20520
Cluster-4263.20521
Cluster-4263.20522	TRINITY_DN18626_c0_g1_i2	XP_029190429.1	55.1	138	62	0	3	416	574	711	9.8e-36	162.5	XP_029190429.1 uncharacterized protein LOC114957238 [Acropora millepora]	XP_029190429.1 uncharacterized protein LOC114957238 [Acropora millepora]
Cluster-4263.20522	TRINITY_DN18626_c0_g1_i7	XP_031557603.1	41.1	414	212	8	2	1183	39	440	1.9e-80	310.8	XP_031557603.1 uncharacterized protein LOC116294193 [Actinia tenebrosa]	XP_031557603.1 uncharacterized protein LOC116294193 [Actinia tenebrosa]
Cluster-4263.20523
Cluster-4263.20524	TRINITY_DN3508_c1_g1_i2	PIK46206.1	77.0	552	107	4	2	1609	45	592	2.1e-237	832.8	PIK46206.1 putative replication protein A 70 kDa DNA-binding subunit [Apostichopus japonicus]	PIK46206.1 putative replication protein A 70 kDa DNA-binding subunit [Apostichopus japonicus]
Cluster-4263.20525
Cluster-4263.20526
Cluster-4263.20527
Cluster-4263.20527
Cluster-4263.20528
Cluster-4263.20529
Cluster-4263.20530	TRINITY_DN98343_c0_g2_i1	XP_022081531.1	61.8	667	240	5	2854	896	939	1604	2.2e-221	779.2	XP_022081531.1 multidrug resistance-associated protein 7-like [Acanthaster planci]	XP_022081531.1 multidrug resistance-associated protein 7-like [Acanthaster planci]<>XP_022081532.1 multidrug resistance-associated protein 7-like [Acanthaster planci]
Cluster-4263.20531
Cluster-4263.20532
Cluster-4263.20533
Cluster-4263.20534	TRINITY_DN1499_c1_g3_i1	PIK46315.1	65.6	241	79	3	4001	3291	1	241	3.9e-51	214.2	PIK46315.1 hypothetical protein BSL78_16803 [Apostichopus japonicus]	PIK46315.1 hypothetical protein BSL78_16803 [Apostichopus japonicus]
Cluster-4263.20535
Cluster-4263.20536
Cluster-4263.20537
Cluster-4263.20538
Cluster-4263.20539
Cluster-4263.20540
Cluster-4263.20541
Cluster-4263.20542
Cluster-4263.20543
Cluster-4263.20544	TRINITY_DN5188_c3_g1_i5	PIK41387.1	82.7	871	122	5	3689	1086	1	845	0.0e+00	1293.5	PIK41387.1 putative symplekin [Apostichopus japonicus]	PIK41387.1 putative symplekin [Apostichopus japonicus]
Cluster-4263.20545
Cluster-4263.20546
Cluster-4263.20547	TRINITY_DN13671_c0_g1_i9	XP_022084898.1	61.2	103	40	0	275	583	22	124	1.1e-20	112.8	XP_022084898.1 transcription factor MafK-like [Acanthaster planci]	XP_022084898.1 transcription factor MafK-like [Acanthaster planci]<>XP_022084900.1 transcription factor MafK-like [Acanthaster planci]<>XP_022084901.1 transcription factor MafK-like [Acanthaster planci]<>XP_022084902.1 transcription factor MafK-like [Acanthaster planci]
Cluster-4263.20548
Cluster-4263.20548
Cluster-4263.20549
Cluster-4263.20550
Cluster-4263.20551	TRINITY_DN11356_c0_g1_i5	PIK48467.1	81.8	577	87	6	3683	1986	836	1405	3.1e-257	898.7	PIK48467.1 putative CAD protein [Apostichopus japonicus]	PIK48467.1 putative CAD protein [Apostichopus japonicus]
Cluster-4263.20552
Cluster-4263.20553
Cluster-4263.20554
Cluster-4263.20555	TRINITY_DN55_c3_g1_i4	PIK61784.1	54.8	115	52	0	922	578	330	444	3.9e-26	129.0	PIK61784.1 putative carbohydrate sulfotransferase 15 isoform X1, partial [Apostichopus japonicus]	PIK61784.1 putative carbohydrate sulfotransferase 15 isoform X1, partial [Apostichopus japonicus]
Cluster-4263.20555
Cluster-4263.20556	TRINITY_DN6616_c0_g1_i2	XP_022106782.1	73.8	301	78	1	39	941	1	300	1.2e-120	445.3	XP_022106782.1 coatomer subunit epsilon-like [Acanthaster planci]	XP_022106782.1 coatomer subunit epsilon-like [Acanthaster planci]
Cluster-4263.20556	TRINITY_DN6616_c0_g1_i4	XP_022106782.1	73.8	301	78	1	39	941	1	300	1.2e-120	445.3	XP_022106782.1 coatomer subunit epsilon-like [Acanthaster planci]	XP_022106782.1 coatomer subunit epsilon-like [Acanthaster planci]
Cluster-4263.20557
Cluster-4263.20558	TRINITY_DN2349_c0_g1_i1	PIK59900.1	75.1	173	43	0	109	627	5	177	1.1e-69	273.1	PIK59900.1 Heterogeneous nuclear ribonucleoprotein F [Apostichopus japonicus]	PIK59900.1 Heterogeneous nuclear ribonucleoprotein F [Apostichopus japonicus]
Cluster-4263.20559	TRINITY_DN2349_c0_g2_i2	PIK59900.1	83.7	215	30	4	2329	1700	172	386	2.2e-48	204.5	PIK59900.1 Heterogeneous nuclear ribonucleoprotein F [Apostichopus japonicus]	PIK59900.1 Heterogeneous nuclear ribonucleoprotein F [Apostichopus japonicus]
Cluster-4263.20560	TRINITY_DN2349_c0_g3_i1	PIK59900.1	78.4	51	11	0	684	836	127	177	1.2e-12	84.0	PIK59900.1 Heterogeneous nuclear ribonucleoprotein F [Apostichopus japonicus]	PIK59900.1 Heterogeneous nuclear ribonucleoprotein F [Apostichopus japonicus]
Cluster-4263.20561	TRINITY_DN13671_c0_g1_i10	XP_022084898.1	61.2	103	40	0	407	715	22	124	1.2e-20	112.8	XP_022084898.1 transcription factor MafK-like [Acanthaster planci]	XP_022084898.1 transcription factor MafK-like [Acanthaster planci]<>XP_022084900.1 transcription factor MafK-like [Acanthaster planci]<>XP_022084901.1 transcription factor MafK-like [Acanthaster planci]<>XP_022084902.1 transcription factor MafK-like [Acanthaster planci]
Cluster-4263.20562	TRINITY_DN19457_c0_g1_i4	XP_016053404.1	35.9	128	81	1	4	384	235	362	7.1e-12	82.8	XP_016053404.1 PREDICTED: estradiol 17-beta-dehydrogenase 2 [Miniopterus natalensis]	XP_016053404.1 PREDICTED: estradiol 17-beta-dehydrogenase 2 [Miniopterus natalensis]
Cluster-4263.20563
Cluster-4263.20564
Cluster-4263.20565
Cluster-4263.20566
Cluster-4263.20567
Cluster-4263.20568
Cluster-4263.20569
Cluster-4263.20570
Cluster-4263.20571
Cluster-4263.20572
Cluster-4263.20573
Cluster-4263.20574
Cluster-4263.20575
Cluster-4263.20576
Cluster-4263.20577
Cluster-4263.20578
Cluster-4263.20579
Cluster-4263.20580
Cluster-4263.20581
Cluster-4263.20582
Cluster-4263.20583
Cluster-4263.20584
Cluster-4263.20585
Cluster-4263.20585
Cluster-4263.20586
Cluster-4263.20586
Cluster-4263.20587
Cluster-4263.20588
Cluster-4263.20589
Cluster-4263.20590
Cluster-4263.20591
Cluster-4263.20592
Cluster-4263.20593
Cluster-4263.20594	TRINITY_DN3355_c0_g2_i1	PIK57672.1	81.7	334	57	1	1945	944	4	333	3.3e-156	562.4	PIK57672.1 Phosphoglycolate phosphatase [Apostichopus japonicus]	PIK57672.1 Phosphoglycolate phosphatase [Apostichopus japonicus]
Cluster-4263.20595
Cluster-4263.20596
Cluster-4263.20597
Cluster-4263.20598
Cluster-4263.20599
Cluster-4263.20600
Cluster-4263.20601	TRINITY_DN11689_c0_g1_i2	XP_001180189.1	73.5	34	9	0	767	666	324	357	1.8e-05	61.2	XP_001180189.1 endophilin-B1 isoform X4 [Strongylocentrotus purpuratus]	XP_001180189.1 endophilin-B1 isoform X4 [Strongylocentrotus purpuratus]
Cluster-4263.20601	TRINITY_DN11689_c0_g1_i6	XP_001180189.1	71.4	35	10	0	770	666	323	357	8.8e-06	62.0	XP_001180189.1 endophilin-B1 isoform X4 [Strongylocentrotus purpuratus]	XP_001180189.1 endophilin-B1 isoform X4 [Strongylocentrotus purpuratus]
Cluster-4263.20601	TRINITY_DN11689_c0_g1_i1	XP_011671845.1	54.7	364	148	2	1706	666	3	366	5.9e-100	375.2	XP_011671845.1 endophilin-B1 isoform X1 [Strongylocentrotus purpuratus]	XP_011671845.1 endophilin-B1 isoform X1 [Strongylocentrotus purpuratus]
Cluster-4263.20602
Cluster-4263.20603
Cluster-4263.20604
Cluster-4263.20605
Cluster-4263.20606
Cluster-4263.20607
Cluster-4263.20608
Cluster-4263.20609
Cluster-4263.20610
Cluster-4263.20611
Cluster-4263.20612
Cluster-4263.20613
Cluster-4263.20613
Cluster-4263.20614
Cluster-4263.20615
Cluster-4263.20616
Cluster-4263.20617
Cluster-4263.20618
Cluster-4263.20619
Cluster-4263.20620
Cluster-4263.20621
Cluster-4263.20622
Cluster-4263.20623
Cluster-4263.20624
Cluster-4263.20625
Cluster-4263.20626
Cluster-4263.20627
Cluster-4263.20628
Cluster-4263.20629
Cluster-4263.20629
Cluster-4263.20630	TRINITY_DN3108_c0_g1_i8	XP_022110586.1	95.4	431	20	0	2238	946	1	431	3.2e-212	748.4	XP_022110586.1 26S proteasome regulatory subunit 6A-B [Acanthaster planci]	XP_022110586.1 26S proteasome regulatory subunit 6A-B [Acanthaster planci]
Cluster-4263.20631
Cluster-4263.20632
Cluster-4263.20633
Cluster-4263.20634
Cluster-4263.20635
Cluster-4263.20636
Cluster-4263.20637
Cluster-4263.20638
Cluster-4263.20639
Cluster-4263.20640
Cluster-4263.20641	TRINITY_DN22351_c0_g1_i2	PIK48959.1	66.0	247	78	2	463	1200	144	385	2.1e-90	343.6	PIK48959.1 putative U2 small nuclear ribonucleoprotein auxiliary factor 35 kDa subunit-related protein 2-like [Apostichopus japonicus]	PIK48959.1 putative U2 small nuclear ribonucleoprotein auxiliary factor 35 kDa subunit-related protein 2-like [Apostichopus japonicus]
Cluster-4263.20641	TRINITY_DN22351_c0_g1_i6	PIK48959.1	66.3	246	77	2	555	1289	145	385	1.5e-89	341.7	PIK48959.1 putative U2 small nuclear ribonucleoprotein auxiliary factor 35 kDa subunit-related protein 2-like [Apostichopus japonicus]	PIK48959.1 putative U2 small nuclear ribonucleoprotein auxiliary factor 35 kDa subunit-related protein 2-like [Apostichopus japonicus]
Cluster-4263.20641	TRINITY_DN22351_c0_g1_i4	PIK48959.1	66.0	247	78	2	673	1410	144	385	4.3e-90	343.6	PIK48959.1 putative U2 small nuclear ribonucleoprotein auxiliary factor 35 kDa subunit-related protein 2-like [Apostichopus japonicus]	PIK48959.1 putative U2 small nuclear ribonucleoprotein auxiliary factor 35 kDa subunit-related protein 2-like [Apostichopus japonicus]
Cluster-4263.20642
Cluster-4263.20643
Cluster-4263.20644	TRINITY_DN5962_c3_g1_i1	XP_022080993.1	51.0	210	103	0	1974	1345	6	215	6.2e-58	235.7	XP_022080993.1 sentrin-specific protease 8-like [Acanthaster planci]	XP_022080993.1 sentrin-specific protease 8-like [Acanthaster planci]
Cluster-4263.20644
Cluster-4263.20645
Cluster-4263.20646
Cluster-4263.20647
Cluster-4263.20648	TRINITY_DN1227_c0_g1_i1	PIK53876.1	54.2	177	60	2	1326	808	445	604	3.2e-47	199.5	PIK53876.1 putative acetylcholinesterase [Apostichopus japonicus]	PIK53876.1 putative acetylcholinesterase [Apostichopus japonicus]
Cluster-4263.20648	TRINITY_DN1227_c0_g1_i5	PIK53876.1	60.7	601	230	2	2592	808	4	604	3.5e-208	735.3	PIK53876.1 putative acetylcholinesterase [Apostichopus japonicus]	PIK53876.1 putative acetylcholinesterase [Apostichopus japonicus]
Cluster-4263.20649
Cluster-4263.20650	TRINITY_DN14728_c1_g1_i3	XP_022108914.1	51.9	675	258	9	3852	1990	14	675	9.4e-172	614.8	XP_022108914.1 spastin-like isoform X1 [Acanthaster planci]	XP_022108914.1 spastin-like isoform X1 [Acanthaster planci]
Cluster-4263.20651
Cluster-4263.20652
Cluster-4263.20653
Cluster-4263.20654
Cluster-4263.20655
Cluster-4263.20656
Cluster-4263.20657
Cluster-4263.20658
Cluster-4263.20659
Cluster-4263.20660
Cluster-4263.20661
Cluster-4263.20662
Cluster-4263.20663
Cluster-4263.20664
Cluster-4263.20665
Cluster-4263.20666
Cluster-4263.20667
Cluster-4263.20668	TRINITY_DN1741_c0_g1_i4	PIK46637.1	81.8	137	25	0	176	586	1	137	1.3e-61	248.8	PIK46637.1 putative UPF0454 protein C12orf49-like [Apostichopus japonicus]	PIK46637.1 putative UPF0454 protein C12orf49-like [Apostichopus japonicus]
Cluster-4263.20669
Cluster-4263.20670	TRINITY_DN8970_c0_g1_i1	RXN08877.1	58.4	505	209	1	5176	3665	58	562	7.8e-180	642.1	RXN08877.1 serine palmitoyltransferase 2 [Labeo rohita]	RXN08877.1 serine palmitoyltransferase 2 [Labeo rohita]
Cluster-4263.20671
Cluster-4263.20672
Cluster-4263.20673
Cluster-4263.20674	TRINITY_DN1064_c0_g1_i5	AFG26285.1	85.1	67	10	0	586	386	155	221	1.7e-24	122.9	AFG26285.1 HSP90-alpha protein [Apostichopus japonicus]	AFG26285.1 HSP90-alpha protein [Apostichopus japonicus]
Cluster-4263.20675	TRINITY_DN1064_c0_g1_i7	AEI59388.1	91.9	732	54	3	3333	1138	1	727	0.0e+00	1174.5	AEI59388.1 heat shock protein 90 [Apostichopus japonicus]	AEI59388.1 heat shock protein 90 [Apostichopus japonicus]
Cluster-4263.20676
Cluster-4263.20677
Cluster-4263.20678
Cluster-4263.20679
Cluster-4263.20680
Cluster-4263.20681
Cluster-4263.20682
Cluster-4263.20683
Cluster-4263.20684
Cluster-4263.20685
Cluster-4263.20686
Cluster-4263.20687	TRINITY_DN1303_c0_g1_i4	XP_020794075.1	90.7	43	4	0	1035	907	122	164	2.3e-12	84.3	XP_020794075.1 peptidyl-prolyl cis-trans isomerase-like [Boleophthalmus pectinirostris]	XP_020794075.1 peptidyl-prolyl cis-trans isomerase-like [Boleophthalmus pectinirostris]
Cluster-4263.20688	TRINITY_DN1303_c0_g1_i1	XP_028406031.1	85.7	175	24	1	1428	907	5	179	8.9e-81	311.2	XP_028406031.1 peptidyl-prolyl cis-trans isomerase [Dendronephthya gigantea]	XP_028406031.1 peptidyl-prolyl cis-trans isomerase [Dendronephthya gigantea]
Cluster-4263.20689	TRINITY_DN14837_c0_g1_i2	PIK53166.1	82.8	64	11	0	178	369	1	64	2.7e-20	109.8	PIK53166.1 putative dolichol phosphate-mannose biosynthesis regulatory protein, partial [Apostichopus japonicus]	PIK53166.1 putative dolichol phosphate-mannose biosynthesis regulatory protein, partial [Apostichopus japonicus]
Cluster-4263.20690
Cluster-4263.20691
Cluster-4263.20692
Cluster-4263.20693
Cluster-4263.20694
Cluster-4263.20695
Cluster-4263.20696
Cluster-4263.20697
Cluster-4263.20698	TRINITY_DN7312_c1_g1_i1	PIK47056.1	80.8	151	28	1	35	484	1	151	2.4e-59	240.7	PIK47056.1 putative 28S ribosomal protein S17, mitochondrial-like [Apostichopus japonicus]	PIK47056.1 putative 28S ribosomal protein S17, mitochondrial-like [Apostichopus japonicus]
Cluster-4263.20699	TRINITY_DN8749_c0_g1_i3	PIK48433.1	31.9	1866	976	55	165	5546	3	1645	1.9e-155	561.6	PIK48433.1 putative GPI-anchored adhesin-like protein PGA55-like [Apostichopus japonicus]	PIK48433.1 putative GPI-anchored adhesin-like protein PGA55-like [Apostichopus japonicus]
Cluster-4263.20700
Cluster-4263.20701
Cluster-4263.20702
Cluster-4263.20703
Cluster-4263.20704
Cluster-4263.20705
Cluster-4263.20706
Cluster-4263.20707
Cluster-4263.20708
Cluster-4263.20709
Cluster-4263.20710	TRINITY_DN2593_c6_g1_i1	PIK53173.1	69.1	97	29	1	1977	1690	263	359	3.2e-30	143.7	PIK53173.1 hypothetical protein BSL78_09924 [Apostichopus japonicus]	PIK53173.1 hypothetical protein BSL78_09924 [Apostichopus japonicus]
Cluster-4263.20711
Cluster-4263.20712
Cluster-4263.20713	TRINITY_DN19590_c0_g1_i2	PIK34671.1	45.7	92	48	1	2065	1790	81	170	8.3e-10	75.9	PIK34671.1 Dehydrogenase/reductase SDR family member 4 [Apostichopus japonicus]	PIK34671.1 Dehydrogenase/reductase SDR family member 4 [Apostichopus japonicus]
Cluster-4263.20714
Cluster-4263.20715	TRINITY_DN18139_c0_g1_i1	PIK35224.1	53.1	194	89	1	298	879	24	215	1.8e-46	196.4	PIK35224.1 putative dehydrogenase/reductase SDR family member 4 [Apostichopus japonicus]	PIK35224.1 putative dehydrogenase/reductase SDR family member 4 [Apostichopus japonicus]
Cluster-4263.20716
Cluster-4263.20717
Cluster-4263.20718
Cluster-4263.20719
Cluster-4263.20720
Cluster-4263.20721
Cluster-4263.20721
Cluster-4263.20722
Cluster-4263.20723
Cluster-4263.20724
Cluster-4263.20725
Cluster-4263.20726
Cluster-4263.20727
Cluster-4263.20728
Cluster-4263.20729
Cluster-4263.20730
Cluster-4263.20731
Cluster-4263.20732
Cluster-4263.20733
Cluster-4263.20733
Cluster-4263.20734
Cluster-4263.20735
Cluster-4263.20736
Cluster-4263.20737
Cluster-4263.20738
Cluster-4263.20739
Cluster-4263.20740
Cluster-4263.20741	TRINITY_DN7710_c2_g1_i3	PIK58025.1	86.3	889	118	3	3418	755	1	886	0.0e+00	1495.3	PIK58025.1 putative DNA replication licensing factor mcm2 [Apostichopus japonicus]	PIK58025.1 putative DNA replication licensing factor mcm2 [Apostichopus japonicus]
Cluster-4263.20742
Cluster-4263.20743
Cluster-4263.20744
Cluster-4263.20745
Cluster-4263.20746
Cluster-4263.20747
Cluster-4263.20748
Cluster-4263.20749
Cluster-4263.20750
Cluster-4263.20751
Cluster-4263.20752	TRINITY_DN19813_c0_g2_i2	XP_011683575.2	45.1	364	186	5	27	1115	521	871	9.9e-77	298.9	XP_011683575.2 uncharacterized protein LOC100890186 isoform X1 [Strongylocentrotus purpuratus]	XP_011683575.2 uncharacterized protein LOC100890186 isoform X1 [Strongylocentrotus purpuratus]
Cluster-4263.20752	TRINITY_DN19813_c0_g2_i3	XP_011683575.2	44.8	364	187	5	27	1115	521	871	3.2e-75	293.5	XP_011683575.2 uncharacterized protein LOC100890186 isoform X1 [Strongylocentrotus purpuratus]	XP_011683575.2 uncharacterized protein LOC100890186 isoform X1 [Strongylocentrotus purpuratus]
Cluster-4263.20753
Cluster-4263.20754
Cluster-4263.20754
Cluster-4263.20755
Cluster-4263.20756
Cluster-4263.20757
Cluster-4263.20758
Cluster-4263.20759
Cluster-4263.20760
Cluster-4263.20761
Cluster-4263.20762
Cluster-4263.20763
Cluster-4263.20764
Cluster-4263.20765
Cluster-4263.20766
Cluster-4263.20767
Cluster-4263.20768
Cluster-4263.20769
Cluster-4263.20770
Cluster-4263.20771
Cluster-4263.20772
Cluster-4263.20773
Cluster-4263.20774
Cluster-4263.20775
Cluster-4263.20776
Cluster-4263.20777	TRINITY_DN20096_c0_g1_i4	PIK39683.1	42.3	97	55	1	1662	1375	120	216	8.1e-10	76.3	PIK39683.1 hypothetical protein BSL78_23473, partial [Apostichopus japonicus]	PIK39683.1 hypothetical protein BSL78_23473, partial [Apostichopus japonicus]
Cluster-4263.20778
Cluster-4263.20779
Cluster-4263.20780
Cluster-4263.20781
Cluster-4263.20782
Cluster-4263.20783
Cluster-4263.20784
Cluster-4263.20785
Cluster-4263.20786
Cluster-4263.20787
Cluster-4263.20788
Cluster-4263.20789
Cluster-4263.20790
Cluster-4263.20791	TRINITY_DN7970_c0_g1_i6	PIK57310.1	63.3	245	76	2	95	826	1	232	1.6e-80	310.5	PIK57310.1 putative molybdopterin synthase catalytic subunit isoform X1 [Apostichopus japonicus]	PIK57310.1 putative molybdopterin synthase catalytic subunit isoform X1 [Apostichopus japonicus]
Cluster-4263.20791	TRINITY_DN7970_c0_g1_i5	PIK57310.1	63.3	245	76	2	95	826	1	232	1.7e-80	310.5	PIK57310.1 putative molybdopterin synthase catalytic subunit isoform X1 [Apostichopus japonicus]	PIK57310.1 putative molybdopterin synthase catalytic subunit isoform X1 [Apostichopus japonicus]
Cluster-4263.20792	TRINITY_DN56762_c0_g1_i1	PIK49606.1	61.0	159	62	0	479	3	77	235	1.1e-50	209.5	PIK49606.1 putative receptor-type tyrosine-protein phosphatase alpha, partial [Apostichopus japonicus]	PIK49606.1 putative receptor-type tyrosine-protein phosphatase alpha, partial [Apostichopus japonicus]
Cluster-4263.20793	TRINITY_DN1815_c0_g2_i2	PIK38300.1	50.7	136	66	1	2171	2578	731	865	2.3e-35	162.2	PIK38300.1 putative receptor-type tyrosine-protein phosphatase alpha [Apostichopus japonicus]	PIK38300.1 putative receptor-type tyrosine-protein phosphatase alpha [Apostichopus japonicus]
Cluster-4263.20794
Cluster-4263.20795	TRINITY_DN2436_c1_g1_i2	XP_030854371.1	69.3	322	99	0	2201	1236	6	327	3.0e-128	469.5	XP_030854371.1 retinol dehydrogenase 13 [Strongylocentrotus purpuratus]	XP_030854371.1 retinol dehydrogenase 13 [Strongylocentrotus purpuratus]
Cluster-4263.20795	TRINITY_DN2436_c1_g1_i1	XP_030854371.1	69.3	322	99	0	2288	1323	6	327	3.2e-128	469.5	XP_030854371.1 retinol dehydrogenase 13 [Strongylocentrotus purpuratus]	XP_030854371.1 retinol dehydrogenase 13 [Strongylocentrotus purpuratus]
Cluster-4263.20796
Cluster-4263.20797	TRINITY_DN6753_c1_g2_i1	XP_028313877.1	95.5	89	4	0	270	4	30	118	9.3e-45	189.5	XP_028313877.1 tubulin beta-1 chain-like [Gouania willdenowi]	XP_028313877.1 tubulin beta-1 chain-like [Gouania willdenowi]
Cluster-4263.20798	TRINITY_DN1281_c2_g1_i1	XP_012476102.1	100.0	35	0	0	2	106	397	431	6.4e-10	75.5	XP_012476102.1 PREDICTED: tubulin beta-9 chain [Gossypium raimondii]	XP_012476102.1 PREDICTED: tubulin beta-9 chain [Gossypium raimondii]<>XP_017626330.1 PREDICTED: tubulin beta-9 chain [Gossypium arboreum]<>AAL92026.1 tubulin beta-1 [Gossypium hirsutum]<>AAL92118.1 beta-tubulin [Gossypium hirsutum]<>KJB25807.1 hypothetical protein B456_004G210600 [Gossypium raimondii]<>TYG58521.1 hypothetical protein ES288_D08G229800v1 [Gossypium darwinii]<>TYH07169.1 hypothetical protein ES288_A08G212000v1 [Gossypium darwinii]<>TYH59512.1 hypothetical protein ES332_D08G226900v1 [Gossypium tomentosum]<>TYI15813.1 hypothetical protein ES332_A08G212300v1 [Gossypium tomentosum]<>TYJ23534.1 hypothetical protein E1A91_A08G199200v1 [Gossypium mustelinum]<>KAB2018270.1 hypothetical protein ES319_D08G218000v1 [Gossypium barbadense]<>KAB2070968.1 hypothetical protein ES319_A08G191800v1 [Gossypium barbadense]
Cluster-4263.20799	TRINITY_DN1281_c1_g1_i1	XP_023345338.1	100.0	75	0	0	2	226	194	268	1.8e-35	157.9	XP_023345338.1 tubulin beta chain-like [Eurytemora affinis]	XP_023345338.1 tubulin beta chain-like [Eurytemora affinis]
Cluster-4263.20800	TRINITY_DN11202_c0_g1_i2	XP_029184364.1	100.0	97	0	0	516	226	332	428	2.5e-48	201.8	XP_029184364.1 tubulin beta-4B chain-like [Acropora millepora]	XP_029184364.1 tubulin beta-4B chain-like [Acropora millepora]
Cluster-4263.20801	TRINITY_DN6753_c1_g1_i1	XP_029184364.1	99.0	97	1	0	293	3	64	160	9.9e-50	205.7	XP_029184364.1 tubulin beta-4B chain-like [Acropora millepora]	XP_029184364.1 tubulin beta-4B chain-like [Acropora millepora]
Cluster-4263.20802	TRINITY_DN11112_c0_g1_i1	RDD40762.1	93.4	61	4	0	183	1	19	79	6.6e-27	129.4	RDD40762.1 Tubulin beta-4B chain [Trichoplax sp. H2]	RDD40762.1 Tubulin beta-4B chain [Trichoplax sp. H2]
Cluster-4263.20803	TRINITY_DN9252_c0_g1_i6	KAA0198919.1	97.3	260	7	0	2	781	120	379	5.2e-146	526.9	KAA0198919.1 Tubulin beta chain [Fasciolopsis buski]	KAA0198919.1 Tubulin beta chain [Fasciolopsis buski]
Cluster-4263.20804	TRINITY_DN50253_c0_g1_i1	VDL18648.1	91.5	47	4	0	144	4	81	127	7.1e-18	99.8	VDL18648.1 unnamed protein product [Hymenolepis diminuta]	VDL18648.1 unnamed protein product [Hymenolepis diminuta]
Cluster-4263.20805	TRINITY_DN1281_c0_g1_i21	XP_028313877.1	95.8	313	13	0	941	3	25	337	9.7e-179	636.3	XP_028313877.1 tubulin beta-1 chain-like [Gouania willdenowi]	XP_028313877.1 tubulin beta-1 chain-like [Gouania willdenowi]
Cluster-4263.20806	TRINITY_DN1281_c0_g1_i18	PAA56989.1	97.9	430	9	0	2413	1124	33	462	9.5e-251	876.7	PAA56989.1 hypothetical protein BOX15_Mlig021796g2, partial [Macrostomum lignano]	PAA56989.1 hypothetical protein BOX15_Mlig021796g2, partial [Macrostomum lignano]
Cluster-4263.20807	TRINITY_DN1281_c0_g1_i14	XP_015747441.1	99.3	429	3	0	2439	1153	1	429	1.0e-252	883.2	XP_015747441.1 PREDICTED: tubulin beta-4B chain isoform X1 [Acropora digitifera]	XP_015747441.1 PREDICTED: tubulin beta-4B chain isoform X1 [Acropora digitifera]<>XP_015747447.1 PREDICTED: tubulin beta-4B chain isoform X2 [Acropora digitifera]<>XP_015747453.1 PREDICTED: tubulin beta-4B chain isoform X3 [Acropora digitifera]
Cluster-4263.20807	TRINITY_DN1281_c0_g1_i5	XP_015747441.1	99.3	428	3	0	2397	1114	1	428	3.8e-252	881.3	XP_015747441.1 PREDICTED: tubulin beta-4B chain isoform X1 [Acropora digitifera]	XP_015747441.1 PREDICTED: tubulin beta-4B chain isoform X1 [Acropora digitifera]<>XP_015747447.1 PREDICTED: tubulin beta-4B chain isoform X2 [Acropora digitifera]<>XP_015747453.1 PREDICTED: tubulin beta-4B chain isoform X3 [Acropora digitifera]
Cluster-4263.20808	TRINITY_DN1281_c0_g1_i13	RDD40762.1	96.7	307	10	0	923	3	22	328	4.4e-176	627.5	RDD40762.1 Tubulin beta-4B chain [Trichoplax sp. H2]	RDD40762.1 Tubulin beta-4B chain [Trichoplax sp. H2]
Cluster-4263.20809	TRINITY_DN20783_c0_g1_i1	XP_028294951.1	99.3	141	1	0	2	424	201	341	4.4e-75	290.4	XP_028294951.1 tubulin beta chain-like [Gouania willdenowi]	XP_028294951.1 tubulin beta chain-like [Gouania willdenowi]
Cluster-4263.20810
Cluster-4263.20811
Cluster-4263.20812	TRINITY_DN56265_c0_g1_i1	XP_028313877.1	95.6	45	2	0	135	1	27	71	2.7e-17	97.4	XP_028313877.1 tubulin beta-1 chain-like [Gouania willdenowi]	XP_028313877.1 tubulin beta-1 chain-like [Gouania willdenowi]
Cluster-4263.20813
Cluster-4263.20814
Cluster-4263.20815
Cluster-4263.20816
Cluster-4263.20817
Cluster-4263.20818
Cluster-4263.20819
Cluster-4263.20820
Cluster-4263.20821
Cluster-4263.20822	TRINITY_DN13216_c0_g1_i7	PIK60777.1	46.5	734	347	8	155	2236	49	776	5.2e-173	618.6	PIK60777.1 hypothetical protein BSL78_02257 [Apostichopus japonicus]	PIK60777.1 hypothetical protein BSL78_02257 [Apostichopus japonicus]
Cluster-4263.20823	TRINITY_DN87047_c0_g1_i3	PIK34825.1	89.8	325	33	0	3141	2167	1	325	4.8e-166	595.5	PIK34825.1 putative succinyl-CoA ligase subunit alpha, mitochondrial [Apostichopus japonicus]	PIK34825.1 putative succinyl-CoA ligase subunit alpha, mitochondrial [Apostichopus japonicus]
Cluster-4263.20823	TRINITY_DN87047_c0_g1_i4	PIK34825.1	89.8	325	33	0	3186	2212	1	325	4.8e-166	595.5	PIK34825.1 putative succinyl-CoA ligase subunit alpha, mitochondrial [Apostichopus japonicus]	PIK34825.1 putative succinyl-CoA ligase subunit alpha, mitochondrial [Apostichopus japonicus]
Cluster-4263.20824
Cluster-4263.20825
Cluster-4263.20826
Cluster-4263.20826	TRINITY_DN6671_c1_g1_i1	PIK59161.1	66.7	69	23	0	2974	2768	1	69	2.6e-15	94.7	PIK59161.1 putative protein phosphatase 1 regulatory subunit 7 [Apostichopus japonicus]	PIK59161.1 putative protein phosphatase 1 regulatory subunit 7 [Apostichopus japonicus]
Cluster-4263.20827
Cluster-4263.20828
Cluster-4263.20829
Cluster-4263.20830
Cluster-4263.20831
Cluster-4263.20832	TRINITY_DN16122_c0_g1_i2	XP_022109692.1	58.7	728	293	5	3279	1102	24	745	7.8e-263	917.1	XP_022109692.1 muskelin-like [Acanthaster planci]	XP_022109692.1 muskelin-like [Acanthaster planci]
Cluster-4263.20833
Cluster-4263.20834
Cluster-4263.20835	TRINITY_DN1479_c1_g1_i3	PIK36748.1	53.5	157	73	0	2662	2192	483	639	1.3e-37	169.1	PIK36748.1 putative indole-3-acetic acid-amido synthetase GH3.5 [Apostichopus japonicus]	PIK36748.1 putative indole-3-acetic acid-amido synthetase GH3.5 [Apostichopus japonicus]
Cluster-4263.20836
Cluster-4263.20837
Cluster-4263.20838
Cluster-4263.20839	TRINITY_DN6737_c0_g1_i12	PIK40319.1	53.0	383	147	3	220	1272	13	394	9.4e-114	422.2	PIK40319.1 hypothetical protein BSL78_22823 [Apostichopus japonicus]	PIK40319.1 hypothetical protein BSL78_22823 [Apostichopus japonicus]
Cluster-4263.20839	TRINITY_DN6737_c0_g1_i2	PIK40319.1	53.0	383	147	3	220	1272	13	394	9.5e-114	422.2	PIK40319.1 hypothetical protein BSL78_22823 [Apostichopus japonicus]	PIK40319.1 hypothetical protein BSL78_22823 [Apostichopus japonicus]
Cluster-4263.20839	TRINITY_DN6737_c0_g1_i4	PIK40319.1	52.0	50	24	0	1	150	365	414	4.7e-07	67.0	PIK40319.1 hypothetical protein BSL78_22823 [Apostichopus japonicus]	PIK40319.1 hypothetical protein BSL78_22823 [Apostichopus japonicus]
Cluster-4263.20840
Cluster-4263.20841	TRINITY_DN16443_c0_g1_i1	PIK44596.1	75.3	458	113	0	2558	1185	1	458	1.4e-195	693.3	PIK44596.1 putative cytochrome b-c1 complex subunit 2, mitochondrial [Apostichopus japonicus]	PIK44596.1 putative cytochrome b-c1 complex subunit 2, mitochondrial [Apostichopus japonicus]
Cluster-4263.20842
Cluster-4263.20843
Cluster-4263.20845
Cluster-4263.20846
Cluster-4263.20847
Cluster-4263.20848	TRINITY_DN7106_c0_g1_i4	PIK41269.1	86.0	465	64	1	93	1484	1	465	2.6e-236	828.6	PIK41269.1 putative transmembrane protein [Apostichopus japonicus]	PIK41269.1 putative transmembrane protein [Apostichopus japonicus]
Cluster-4263.20849
Cluster-4263.20850
Cluster-4263.20851
Cluster-4263.20852	TRINITY_DN10879_c0_g3_i3	PIK44269.1	77.4	53	12	0	291	133	420	472	8.6e-17	97.1	PIK44269.1 baculoviral IAP repeat-containing protein 2 [Apostichopus japonicus]	PIK44269.1 baculoviral IAP repeat-containing protein 2 [Apostichopus japonicus]
Cluster-4263.20852	TRINITY_DN10879_c0_g3_i4	PIK44269.1	77.4	53	12	0	291	133	420	472	7.1e-17	97.4	PIK44269.1 baculoviral IAP repeat-containing protein 2 [Apostichopus japonicus]	PIK44269.1 baculoviral IAP repeat-containing protein 2 [Apostichopus japonicus]
Cluster-4263.20853
Cluster-4263.20854	TRINITY_DN10879_c0_g3_i1	PIK44269.1	76.9	52	12	0	820	665	420	471	3.1e-16	95.9	PIK44269.1 baculoviral IAP repeat-containing protein 2 [Apostichopus japonicus]	PIK44269.1 baculoviral IAP repeat-containing protein 2 [Apostichopus japonicus]
Cluster-4263.20855	TRINITY_DN17314_c0_g1_i8	PIK44270.1	42.1	121	67	2	715	359	134	253	3.9e-18	103.2	PIK44270.1 apoptosis inhibitor 2 [Apostichopus japonicus]	PIK44270.1 apoptosis inhibitor 2 [Apostichopus japonicus]
Cluster-4263.20855	TRINITY_DN17314_c0_g1_i4	PIK44270.1	42.1	121	67	2	715	359	134	253	3.1e-18	103.2	PIK44270.1 apoptosis inhibitor 2 [Apostichopus japonicus]	PIK44270.1 apoptosis inhibitor 2 [Apostichopus japonicus]
Cluster-4263.20855	TRINITY_DN17314_c0_g1_i1	PIK44270.1	42.1	121	67	2	715	359	134	253	2.8e-18	103.2	PIK44270.1 apoptosis inhibitor 2 [Apostichopus japonicus]	PIK44270.1 apoptosis inhibitor 2 [Apostichopus japonicus]
Cluster-4263.20856
Cluster-4263.20857
Cluster-4263.20858
Cluster-4263.20859
Cluster-4263.20860
Cluster-4263.20861
Cluster-4263.20862
Cluster-4263.20863
Cluster-4263.20864
Cluster-4263.20865
Cluster-4263.20867	TRINITY_DN16414_c0_g1_i1	PIK45545.1	64.6	497	160	5	640	2088	4	498	1.4e-173	620.5	PIK45545.1 putative tRNA modification GTPase GTPBP3, mitochondrial [Apostichopus japonicus]	PIK45545.1 putative tRNA modification GTPase GTPBP3, mitochondrial [Apostichopus japonicus]
Cluster-4263.20868
Cluster-4263.20869
Cluster-4263.20870
Cluster-4263.20871
Cluster-4263.20872
Cluster-4263.20873
Cluster-4263.20874
Cluster-4263.20875
Cluster-4263.20876
Cluster-4263.20877
Cluster-4263.20879
Cluster-4263.20880
Cluster-4263.20881
Cluster-4263.20882
Cluster-4263.20883
Cluster-4263.20884
Cluster-4263.20885
Cluster-4263.20886	TRINITY_DN9627_c0_g1_i3	PIK48020.1	53.2	205	91	1	1278	664	354	553	6.1e-48	202.2	PIK48020.1 putative centrosomal protein [Apostichopus japonicus]	PIK48020.1 putative centrosomal protein [Apostichopus japonicus]
Cluster-4263.20887
Cluster-4263.20887
Cluster-4263.20888	TRINITY_DN20311_c0_g1_i3	XP_022088675.1	73.4	537	140	2	402	2006	1	536	2.4e-233	819.7	XP_022088675.1 EH domain-containing protein 1-like [Acanthaster planci]	XP_022088675.1 EH domain-containing protein 1-like [Acanthaster planci]
Cluster-4263.20889
Cluster-4263.20890
Cluster-4263.20891
Cluster-4263.20892
Cluster-4263.20893
Cluster-4263.20894
Cluster-4263.20895
Cluster-4263.20896
Cluster-4263.20897
Cluster-4263.20898
Cluster-4263.20899
Cluster-4263.20900
Cluster-4263.20901
Cluster-4263.20901
Cluster-4263.20902
Cluster-4263.20902
Cluster-4263.20903	TRINITY_DN3212_c0_g1_i7	PIK43367.1	85.2	391	56	1	3128	1956	1	389	1.8e-192	683.3	PIK43367.1 putative 2-oxoisovalerate dehydrogenase subunit alpha, mitochondrial [Apostichopus japonicus]	PIK43367.1 putative 2-oxoisovalerate dehydrogenase subunit alpha, mitochondrial [Apostichopus japonicus]
Cluster-4263.20904	TRINITY_DN4008_c6_g1_i1	PIK54751.1	96.6	118	4	0	1424	1071	37	154	9.7e-56	228.0	PIK54751.1 putative small nuclear ribonucleoprotein Sm D2 [Apostichopus japonicus]	PIK54751.1 putative small nuclear ribonucleoprotein Sm D2 [Apostichopus japonicus]
Cluster-4263.20905
Cluster-4263.20906
Cluster-4263.20907
Cluster-4263.20908
Cluster-4263.20909	TRINITY_DN2559_c1_g1_i1	PIK36889.1	68.4	494	101	7	468	1823	3	483	4.5e-174	622.5	PIK36889.1 putative hypoxia-inducible factor 1-alpha [Apostichopus japonicus]	PIK36889.1 putative hypoxia-inducible factor 1-alpha [Apostichopus japonicus]
Cluster-4263.20910
Cluster-4263.20911
Cluster-4263.20912
Cluster-4263.20913
Cluster-4263.20914
Cluster-4263.20915
Cluster-4263.20916
Cluster-4263.20917
Cluster-4263.20918
Cluster-4263.20919
Cluster-4263.20920
Cluster-4263.20923
Cluster-4263.20924
Cluster-4263.20925
Cluster-4263.20926
Cluster-4263.20927
Cluster-4263.20928
Cluster-4263.20929
Cluster-4263.20930
Cluster-4263.20931
Cluster-4263.20931
Cluster-4263.20932
Cluster-4263.20933
Cluster-4263.20934
Cluster-4263.20935	TRINITY_DN8421_c0_g1_i9	PIK49100.1	100.0	137	0	0	169	579	8	144	1.2e-64	258.1	PIK49100.1 core histone H2A/H2B/H3/H4 [Apostichopus japonicus]	PIK49100.1 core histone H2A/H2B/H3/H4 [Apostichopus japonicus]
Cluster-4263.20935	TRINITY_DN8421_c0_g1_i1	QBB01763.1	97.9	140	3	0	533	952	1	140	4.5e-65	260.0	QBB01763.1 Histone H3.3, partial [Cotesia chilonis]	QBB01763.1 Histone H3.3, partial [Cotesia chilonis]
Cluster-4263.20936
Cluster-4263.20937
Cluster-4263.20937
Cluster-4263.20938
Cluster-4263.20939
Cluster-4263.20940
Cluster-4263.20941
Cluster-4263.20942
Cluster-4263.20943
Cluster-4263.20944
Cluster-4263.20945
Cluster-4263.20946
Cluster-4263.20947
Cluster-4263.20948
Cluster-4263.20949
Cluster-4263.20950
Cluster-4263.20951
Cluster-4263.20952
Cluster-4263.20953
Cluster-4263.20954
Cluster-4263.20955
Cluster-4263.20956
Cluster-4263.20957
Cluster-4263.20957
Cluster-4263.20958
Cluster-4263.20959	TRINITY_DN1035_c0_g1_i3	XP_022103072.1	66.6	446	139	5	2695	1370	1	440	1.8e-159	573.5	XP_022103072.1 protein FAM47E-like [Acanthaster planci]	XP_022103072.1 protein FAM47E-like [Acanthaster planci]
Cluster-4263.20960
Cluster-4263.20961
Cluster-4263.20962
Cluster-4263.20963
Cluster-4263.20964
Cluster-4263.20965
Cluster-4263.20965
Cluster-4263.20966
Cluster-4263.20967
Cluster-4263.20968
Cluster-4263.20969
Cluster-4263.20970
Cluster-4263.20971
Cluster-4263.20972
Cluster-4263.20973	TRINITY_DN53548_c0_g2_i5	PIK50494.1	61.0	249	96	1	89	832	2	250	5.1e-82	316.2	PIK50494.1 putative peroxisomal coenzyme A diphosphatase NUDT7-like [Apostichopus japonicus]	PIK50494.1 putative peroxisomal coenzyme A diphosphatase NUDT7-like [Apostichopus japonicus]
Cluster-4263.20974
Cluster-4263.20975
Cluster-4263.20976
Cluster-4263.20977
Cluster-4263.20978
Cluster-4263.20979
Cluster-4263.20980
Cluster-4263.20981	TRINITY_DN22454_c0_g1_i10	PIK54524.1	27.2	1057	653	17	219	3152	21	1039	2.5e-74	291.6	PIK54524.1 hypothetical protein BSL78_08598 [Apostichopus japonicus]	PIK54524.1 hypothetical protein BSL78_08598 [Apostichopus japonicus]
Cluster-4263.20981	TRINITY_DN22454_c0_g1_i2	PIK54524.1	27.2	1057	653	17	219	3152	21	1039	1.8e-74	292.0	PIK54524.1 hypothetical protein BSL78_08598 [Apostichopus japonicus]	PIK54524.1 hypothetical protein BSL78_08598 [Apostichopus japonicus]
Cluster-4263.20982
Cluster-4263.20983
Cluster-4263.20984
Cluster-4263.20985
Cluster-4263.20986
Cluster-4263.20987	TRINITY_DN5150_c0_g1_i8	PIK58092.1	79.8	238	48	0	3118	2405	1	238	9.3e-104	389.4	PIK58092.1 hypothetical protein BSL78_05006 [Apostichopus japonicus]	PIK58092.1 hypothetical protein BSL78_05006 [Apostichopus japonicus]
Cluster-4263.20988
Cluster-4263.20990	TRINITY_DN2125_c2_g1_i2	PIK51351.1	79.8	332	51	1	147	1142	1	316	1.3e-146	531.2	PIK51351.1 putative sideroflexin-1 [Apostichopus japonicus]	PIK51351.1 putative sideroflexin-1 [Apostichopus japonicus]
Cluster-4263.20991
Cluster-4263.20992
Cluster-4263.20993
Cluster-4263.20994
Cluster-4263.20995
Cluster-4263.20996
Cluster-4263.20997
Cluster-4263.20998
Cluster-4263.20999
Cluster-4263.20999
Cluster-4263.21000	TRINITY_DN35634_c0_g2_i7	PIK48447.1	64.8	332	113	3	1	990	499	828	1.8e-88	337.4	PIK48447.1 hypothetical protein BSL78_14695 [Apostichopus japonicus]	PIK48447.1 hypothetical protein BSL78_14695 [Apostichopus japonicus]
Cluster-4263.21000	TRINITY_DN35634_c0_g2_i1	PIK48447.1	64.8	332	113	3	1	990	499	828	3.1e-88	336.7	PIK48447.1 hypothetical protein BSL78_14695 [Apostichopus japonicus]	PIK48447.1 hypothetical protein BSL78_14695 [Apostichopus japonicus]
Cluster-4263.21001
Cluster-4263.21002
Cluster-4263.21003
Cluster-4263.21004
Cluster-4263.21005
Cluster-4263.21006
Cluster-4263.21007
Cluster-4263.21008	TRINITY_DN29850_c0_g1_i4	PIK46679.1	34.7	412	243	11	15	1217	656	1052	2.1e-57	234.6	PIK46679.1 hypothetical protein BSL78_16464 [Apostichopus japonicus]	PIK46679.1 hypothetical protein BSL78_16464 [Apostichopus japonicus]
Cluster-4263.21009	TRINITY_DN9204_c0_g1_i4	PIK40511.1	65.2	336	113	2	1936	941	3	338	6.9e-96	362.1	PIK40511.1 putative tubulin-specific chaperone C-like [Apostichopus japonicus]	PIK40511.1 putative tubulin-specific chaperone C-like [Apostichopus japonicus]
Cluster-4263.21010
Cluster-4263.21011
Cluster-4263.21012
Cluster-4263.21013
Cluster-4263.21014	TRINITY_DN2803_c0_g3_i1	PIK36015.1	93.8	194	12	0	58	639	1	194	2.5e-81	312.4	PIK36015.1 putative 60S ribosomal protein L19, partial [Apostichopus japonicus]	PIK36015.1 putative 60S ribosomal protein L19, partial [Apostichopus japonicus]
Cluster-4263.21015
Cluster-4263.21016
Cluster-4263.21017
Cluster-4263.21017
Cluster-4263.21018
Cluster-4263.21019
Cluster-4263.21020
Cluster-4263.21021
Cluster-4263.21022
Cluster-4263.21023
Cluster-4263.21024
Cluster-4263.21025
Cluster-4263.21026
Cluster-4263.21027
Cluster-4263.21028
Cluster-4263.21029
Cluster-4263.21029
Cluster-4263.21030
Cluster-4263.21031
Cluster-4263.21032
Cluster-4263.21033
Cluster-4263.21034
Cluster-4263.21035
Cluster-4263.21036
Cluster-4263.21037
Cluster-4263.21038
Cluster-4263.21039
Cluster-4263.21040
Cluster-4263.21041
Cluster-4263.21042
Cluster-4263.21043
Cluster-4263.21044
Cluster-4263.21044
Cluster-4263.21045
Cluster-4263.21046
Cluster-4263.21047
Cluster-4263.21048
Cluster-4263.21049
Cluster-4263.21050
Cluster-4263.21051
Cluster-4263.21052
Cluster-4263.21053
Cluster-4263.21054
Cluster-4263.21055
Cluster-4263.21056
Cluster-4263.21057
Cluster-4263.21058
Cluster-4263.21059
Cluster-4263.21060
Cluster-4263.21061
Cluster-4263.21062
Cluster-4263.21063
Cluster-4263.21064
Cluster-4263.21065
Cluster-4263.21066
Cluster-4263.21067
Cluster-4263.21067	TRINITY_DN48862_c0_g1_i4	XP_030840267.1	30.7	179	113	2	506	3	280	458	3.4e-13	85.1	XP_030840267.1 uncharacterized protein LOC115923526 [Strongylocentrotus purpuratus]	XP_030840267.1 uncharacterized protein LOC115923526 [Strongylocentrotus purpuratus]
Cluster-4263.21068
Cluster-4263.21069
Cluster-4263.21070
Cluster-4263.21071
Cluster-4263.21072
Cluster-4263.21073
Cluster-4263.21074
Cluster-4263.21075
Cluster-4263.21076
Cluster-4263.21077
Cluster-4263.21078
Cluster-4263.21079
Cluster-4263.21080
Cluster-4263.21081
Cluster-4263.21082	TRINITY_DN1523_c0_g1_i3	PIK33126.1	84.4	64	10	0	273	464	17	80	5.3e-18	103.2	PIK33126.1 hypothetical protein BSL78_30060 [Apostichopus japonicus]	PIK33126.1 hypothetical protein BSL78_30060 [Apostichopus japonicus]
Cluster-4263.21083
Cluster-4263.21084
Cluster-4263.21085
Cluster-4263.21086
Cluster-4263.21087	TRINITY_DN2959_c0_g1_i7	XP_015757222.1	48.6	105	54	0	219	533	223	327	3.7e-18	101.7	XP_015757222.1 PREDICTED: RNA-directed DNA polymerase from mobile element jockey-like [Acropora digitifera]	XP_015757222.1 PREDICTED: RNA-directed DNA polymerase from mobile element jockey-like [Acropora digitifera]<>XP_015748553.1 PREDICTED: RNA-directed DNA polymerase from mobile element jockey-like [Acropora digitifera]
Cluster-4263.21088	TRINITY_DN2959_c0_g1_i5	XP_015758992.1	36.8	117	61	2	1219	1530	577	693	2.5e-11	80.5	XP_015758992.1 PREDICTED: RNA-directed DNA polymerase from mobile element jockey-like [Acropora digitifera]	XP_015758992.1 PREDICTED: RNA-directed DNA polymerase from mobile element jockey-like [Acropora digitifera]
Cluster-4263.21089	TRINITY_DN2959_c0_g1_i12	XP_015753740.1	42.8	383	215	3	443	1585	11	391	1.1e-78	304.3	XP_015753740.1 PREDICTED: RNA-directed DNA polymerase from mobile element jockey-like [Acropora digitifera]	XP_015753740.1 PREDICTED: RNA-directed DNA polymerase from mobile element jockey-like [Acropora digitifera]
Cluster-4263.21090
Cluster-4263.21091
Cluster-4263.21092
Cluster-4263.21093
Cluster-4263.21094
Cluster-4263.21095
Cluster-4263.21096
Cluster-4263.21097
Cluster-4263.21098
Cluster-4263.21099
Cluster-4263.21100	TRINITY_DN40048_c0_g1_i1	XP_030839507.1	44.9	225	115	3	1	651	378	601	1.0e-38	170.2	XP_030839507.1 uncharacterized protein LOC584236 [Strongylocentrotus purpuratus]	XP_030839507.1 uncharacterized protein LOC584236 [Strongylocentrotus purpuratus]
Cluster-4263.21101	TRINITY_DN3039_c0_g2_i5	PIK55941.1	53.3	199	91	2	799	206	840	1037	5.8e-49	206.1	PIK55941.1 hypothetical protein BSL78_07137, partial [Apostichopus japonicus]	PIK55941.1 hypothetical protein BSL78_07137, partial [Apostichopus japonicus]
Cluster-4263.21102
Cluster-4263.21103
Cluster-4263.21104
Cluster-4263.21105
Cluster-4263.21106
Cluster-4263.21107
Cluster-4263.21108
Cluster-4263.21109
Cluster-4263.21110
Cluster-4263.21111
Cluster-4263.21112
Cluster-4263.21113
Cluster-4263.21114
Cluster-4263.21115
Cluster-4263.21116
Cluster-4263.21117
Cluster-4263.21118
Cluster-4263.21119
Cluster-4263.21120
Cluster-4263.21121
Cluster-4263.21122
Cluster-4263.21123
Cluster-4263.21124	TRINITY_DN8387_c0_g1_i3	ALG35689.1	49.8	285	119	5	2730	1939	33	314	4.3e-61	246.9	ALG35689.1 PitX2 [Lytechinus variegatus]	ALG35689.1 PitX2 [Lytechinus variegatus]
Cluster-4263.21125
Cluster-4263.21126
Cluster-4263.21127
Cluster-4263.21128
Cluster-4263.21129
Cluster-4263.21130
Cluster-4263.21131
Cluster-4263.21132
Cluster-4263.21133
Cluster-4263.21134
Cluster-4263.21135	TRINITY_DN27747_c0_g1_i2	PIK59100.1	81.1	491	93	0	577	2049	1	491	1.3e-250	876.3	PIK59100.1 putative crystal protein-like [Apostichopus japonicus]	PIK59100.1 putative crystal protein-like [Apostichopus japonicus]
Cluster-4263.21135	TRINITY_DN27747_c0_g1_i4	PIK59100.1	81.1	491	93	0	577	2049	1	491	1.3e-250	876.3	PIK59100.1 putative crystal protein-like [Apostichopus japonicus]	PIK59100.1 putative crystal protein-like [Apostichopus japonicus]
Cluster-4263.21136
Cluster-4263.21137
Cluster-4263.21138	TRINITY_DN425_c0_g1_i7	PIK49202.1	51.7	60	29	0	4509	4330	18	77	7.6e-04	57.4	PIK49202.1 putative coiled-coil domain-containing protein [Apostichopus japonicus]	PIK49202.1 putative coiled-coil domain-containing protein [Apostichopus japonicus]
Cluster-4263.21138	TRINITY_DN425_c0_g1_i1	PIK49202.1	51.7	60	29	0	4155	3976	18	77	7.0e-04	57.4	PIK49202.1 putative coiled-coil domain-containing protein [Apostichopus japonicus]	PIK49202.1 putative coiled-coil domain-containing protein [Apostichopus japonicus]
Cluster-4263.21138	TRINITY_DN425_c0_g1_i4	PIK49202.1	51.7	60	29	0	5427	5248	18	77	8.9e-04	57.4	PIK49202.1 putative coiled-coil domain-containing protein [Apostichopus japonicus]	PIK49202.1 putative coiled-coil domain-containing protein [Apostichopus japonicus]
Cluster-4263.21139	TRINITY_DN425_c0_g2_i1	PIK49207.1	29.5	488	317	10	127	1569	65	532	1.3e-49	208.8	PIK49207.1 hypothetical protein BSL78_13937 [Apostichopus japonicus]	PIK49207.1 hypothetical protein BSL78_13937 [Apostichopus japonicus]
Cluster-4263.21140
Cluster-4263.21141	TRINITY_DN12390_c0_g3_i3	PIK49209.1	78.6	173	37	0	520	2	63	235	2.5e-72	282.0	PIK49209.1 putative SRC kinase signaling inhibitor 1 isoform X1, partial [Apostichopus japonicus]	PIK49209.1 putative SRC kinase signaling inhibitor 1 isoform X1, partial [Apostichopus japonicus]
Cluster-4263.21141	TRINITY_DN12390_c0_g3_i2	PIK49209.1	70.2	235	64	2	688	2	1	235	2.1e-84	322.4	PIK49209.1 putative SRC kinase signaling inhibitor 1 isoform X1, partial [Apostichopus japonicus]	PIK49209.1 putative SRC kinase signaling inhibitor 1 isoform X1, partial [Apostichopus japonicus]
Cluster-4263.21142
Cluster-4263.21143
Cluster-4263.21144
Cluster-4263.21145
Cluster-4263.21146
Cluster-4263.21147	TRINITY_DN69885_c0_g2_i1	PIK32974.1	40.2	107	63	1	543	226	1	107	6.0e-11	77.8	PIK32974.1 putative 5-hydroxytryptamine receptor 5B-like, partial [Apostichopus japonicus]	PIK32974.1 putative 5-hydroxytryptamine receptor 5B-like, partial [Apostichopus japonicus]
Cluster-4263.21148
Cluster-4263.21149
Cluster-4263.21150
Cluster-4263.21151
Cluster-4263.21152
Cluster-4263.21153
Cluster-4263.21154
Cluster-4263.21155
Cluster-4263.21156
Cluster-4263.21157
Cluster-4263.21158
Cluster-4263.21159
Cluster-4263.21160
Cluster-4263.21161	TRINITY_DN3481_c2_g1_i3	PIK54317.1	67.8	515	163	1	164	1708	5	516	2.0e-179	639.4	PIK54317.1 putative MAM and LDL-receptor class A domain-containing protein 1 [Apostichopus japonicus]	PIK54317.1 putative MAM and LDL-receptor class A domain-containing protein 1 [Apostichopus japonicus]
Cluster-4263.21162
Cluster-4263.21163
Cluster-4263.21164
Cluster-4263.21165
Cluster-4263.21166	TRINITY_DN28529_c0_g1_i1	PIK34742.1	68.7	230	72	0	116	805	1	230	2.2e-90	343.2	PIK34742.1 hypothetical protein BSL78_28438 [Apostichopus japonicus]	PIK34742.1 hypothetical protein BSL78_28438 [Apostichopus japonicus]
Cluster-4263.21167
Cluster-4263.21168	TRINITY_DN5920_c1_g2_i1	PIK46237.1	57.6	198	82	2	1087	497	2	198	9.8e-55	224.6	PIK46237.1 Protein CBR-GST-11 [Apostichopus japonicus]	PIK46237.1 Protein CBR-GST-11 [Apostichopus japonicus]
Cluster-4263.21169	TRINITY_DN24757_c0_g2_i3	PIK55092.1	70.5	606	171	3	1	1806	18	619	3.2e-257	897.9	PIK55092.1 putative peptide-N(4)-(N-acetyl-beta-glucosaminyl)asparagine amidase [Apostichopus japonicus]	PIK55092.1 putative peptide-N(4)-(N-acetyl-beta-glucosaminyl)asparagine amidase [Apostichopus japonicus]
Cluster-4263.21170	TRINITY_DN24757_c0_g2_i6	PIK55092.1	70.2	47	14	0	2	142	573	619	3.9e-11	78.2	PIK55092.1 putative peptide-N(4)-(N-acetyl-beta-glucosaminyl)asparagine amidase [Apostichopus japonicus]	PIK55092.1 putative peptide-N(4)-(N-acetyl-beta-glucosaminyl)asparagine amidase [Apostichopus japonicus]
Cluster-4263.21171
Cluster-4263.21172	TRINITY_DN12577_c0_g3_i2	PIK41728.1	71.3	335	94	2	3	1004	179	512	2.4e-148	536.6	PIK41728.1 putative thrombospondin type-1 domain-containing protein 7B [Apostichopus japonicus]	PIK41728.1 putative thrombospondin type-1 domain-containing protein 7B [Apostichopus japonicus]
Cluster-4263.21173
Cluster-4263.21174
Cluster-4263.21175
Cluster-4263.21176
Cluster-4263.21177
Cluster-4263.21177
Cluster-4263.21178
Cluster-4263.21179	TRINITY_DN24534_c0_g1_i1	PIK53804.1	75.5	249	61	0	786	40	19	267	6.1e-102	380.6	PIK53804.1 putative 60S ribosomal protein L6 isoform X2 [Apostichopus japonicus]	PIK53804.1 putative 60S ribosomal protein L6 isoform X2 [Apostichopus japonicus]
Cluster-4263.21180	TRINITY_DN13573_c0_g1_i4	PIK42433.1	85.8	380	52	2	1870	737	1	380	6.3e-148	534.6	PIK42433.1 putative clusterin-associated protein 1-like [Apostichopus japonicus]	PIK42433.1 putative clusterin-associated protein 1-like [Apostichopus japonicus]
Cluster-4263.21181
Cluster-4263.21182	TRINITY_DN5237_c0_g1_i1	PIK53661.1	53.1	858	362	5	1898	4459	2	823	3.4e-265	925.6	PIK53661.1 Retrovirus-related Pol polyprotein from transposon [Apostichopus japonicus]	PIK53661.1 Retrovirus-related Pol polyprotein from transposon [Apostichopus japonicus]
Cluster-4263.21183	TRINITY_DN4841_c0_g1_i1	PIK34146.1	92.3	313	24	0	232	1170	1	313	3.9e-164	590.1	PIK34146.1 putative radixin, partial [Apostichopus japonicus]	PIK34146.1 putative radixin, partial [Apostichopus japonicus]
Cluster-4263.21184
Cluster-4263.21185
Cluster-4263.21186
Cluster-4263.21187
Cluster-4263.21188
Cluster-4263.21189
Cluster-4263.21190
Cluster-4263.21191
Cluster-4263.21192
Cluster-4263.21193
Cluster-4263.21194
Cluster-4263.21195
Cluster-4263.21196
Cluster-4263.21197
Cluster-4263.21198
Cluster-4263.21199
Cluster-4263.21200
Cluster-4263.21201
Cluster-4263.21202
Cluster-4263.21203
Cluster-4263.21204
Cluster-4263.21205
Cluster-4263.21206
Cluster-4263.21207
Cluster-4263.21208
Cluster-4263.21209
Cluster-4263.21210
Cluster-4263.21211
Cluster-4263.21212
Cluster-4263.21213
Cluster-4263.21214
Cluster-4263.21215	TRINITY_DN1202_c0_g1_i10	PIK53862.1	66.7	123	37	2	2982	2620	21	141	5.2e-35	160.2	PIK53862.1 putative replication protein A 14 kDa subunit [Apostichopus japonicus]	PIK53862.1 putative replication protein A 14 kDa subunit [Apostichopus japonicus]
Cluster-4263.21215	TRINITY_DN1202_c0_g1_i4	PIK53862.1	66.7	123	37	2	3008	2646	21	141	5.3e-35	160.2	PIK53862.1 putative replication protein A 14 kDa subunit [Apostichopus japonicus]	PIK53862.1 putative replication protein A 14 kDa subunit [Apostichopus japonicus]
Cluster-4263.21215
Cluster-4263.21216
Cluster-4263.21217
Cluster-4263.21218
Cluster-4263.21219
Cluster-4263.21220
Cluster-4263.21221
Cluster-4263.21222
Cluster-4263.21223
Cluster-4263.21224	TRINITY_DN164_c0_g1_i5	PIK45939.1	29.6	328	213	10	3475	2510	25	340	5.3e-26	130.6	PIK45939.1 hypothetical protein BSL78_17188, partial [Apostichopus japonicus]	PIK45939.1 hypothetical protein BSL78_17188, partial [Apostichopus japonicus]
Cluster-4263.21225
Cluster-4263.21226
Cluster-4263.21227	TRINITY_DN164_c0_g1_i9	PIK52225.1	62.9	666	247	0	2690	4687	26	691	7.7e-270	941.0	PIK52225.1 hypothetical protein BSL78_10887 [Apostichopus japonicus]	PIK52225.1 hypothetical protein BSL78_10887 [Apostichopus japonicus]
Cluster-4263.21228
Cluster-4263.21229
Cluster-4263.21230	TRINITY_DN16805_c0_g1_i7	PIK45716.1	70.2	141	40	2	4054	3635	1	140	7.8e-47	199.9	PIK45716.1 hypothetical protein BSL78_17422 [Apostichopus japonicus]	PIK45716.1 hypothetical protein BSL78_17422 [Apostichopus japonicus]
Cluster-4263.21231
Cluster-4263.21232
Cluster-4263.21233	TRINITY_DN11049_c0_g2_i2	PIK42548.1	66.1	298	75	4	2	886	122	396	2.0e-57	234.6	PIK42548.1 putative anthrax toxin receptor 1 [Apostichopus japonicus]	PIK42548.1 putative anthrax toxin receptor 1 [Apostichopus japonicus]
Cluster-4263.21234
Cluster-4263.21235
Cluster-4263.21236
Cluster-4263.21237
Cluster-4263.21238
Cluster-4263.21239
Cluster-4263.21240
Cluster-4263.21241
Cluster-4263.21242
Cluster-4263.21243
Cluster-4263.21244
Cluster-4263.21245
Cluster-4263.21246
Cluster-4263.21247
Cluster-4263.21248
Cluster-4263.21249
Cluster-4263.21250
Cluster-4263.21251
Cluster-4263.21252
Cluster-4263.21253
Cluster-4263.21254
Cluster-4263.21255
Cluster-4263.21256
Cluster-4263.21257
Cluster-4263.21258
Cluster-4263.21259
Cluster-4263.21260
Cluster-4263.21261
Cluster-4263.21262
Cluster-4263.21263
Cluster-4263.21264
Cluster-4263.21265
Cluster-4263.21266
Cluster-4263.21267
Cluster-4263.21268
Cluster-4263.21269
Cluster-4263.21270
Cluster-4263.21271
Cluster-4263.21272
Cluster-4263.21273
Cluster-4263.21274
Cluster-4263.21275
Cluster-4263.21276
Cluster-4263.21277
Cluster-4263.21278	TRINITY_DN9906_c0_g1_i1	PIK40183.1	65.6	393	116	12	2429	1287	29	414	1.7e-129	473.8	PIK40183.1 putative serine/threonine-protein kinase B-raf [Apostichopus japonicus]	PIK40183.1 putative serine/threonine-protein kinase B-raf [Apostichopus japonicus]
Cluster-4263.21279
Cluster-4263.21280	TRINITY_DN18198_c0_g1_i3	XP_023712658.1	39.7	247	145	2	149	880	31	276	8.2e-49	205.3	XP_023712658.1 protein disulfide-isomerase A6 homolog [Cryptotermes secundus]	XP_023712658.1 protein disulfide-isomerase A6 homolog [Cryptotermes secundus]<>PNF28559.1 Protein disulfide-isomerase A6 [Cryptotermes secundus]
Cluster-4263.21281
Cluster-4263.21282
Cluster-4263.21283
Cluster-4263.21283
Cluster-4263.21284
Cluster-4263.21285
Cluster-4263.21286
Cluster-4263.21287
Cluster-4263.21288	TRINITY_DN12157_c0_g1_i1	PIK54012.1	85.5	138	20	0	917	504	101	238	7.7e-59	238.0	PIK54012.1 putative grpE protein-like 1, mitochondrial [Apostichopus japonicus]	PIK54012.1 putative grpE protein-like 1, mitochondrial [Apostichopus japonicus]
Cluster-4263.21289
Cluster-4263.21290	TRINITY_DN9460_c0_g1_i1	PIK36056.1	36.1	479	280	11	233	1648	2	461	1.7e-70	277.7	PIK36056.1 hypothetical protein BSL78_27121, partial [Apostichopus japonicus]	PIK36056.1 hypothetical protein BSL78_27121, partial [Apostichopus japonicus]
Cluster-4263.21291
Cluster-4263.21292
Cluster-4263.21293
Cluster-4263.21294
Cluster-4263.21295	TRINITY_DN9_c1_g2_i1	PIK46709.1	75.0	128	32	0	356	739	81	208	1.8e-59	239.6	PIK46709.1 putative prestalk protein [Apostichopus japonicus]	PIK46709.1 putative prestalk protein [Apostichopus japonicus]
Cluster-4263.21296
Cluster-4263.21296
Cluster-4263.21297
Cluster-4263.21298
Cluster-4263.21299
Cluster-4263.21300
Cluster-4263.21300
Cluster-4263.21301
Cluster-4263.21302
Cluster-4263.21303
Cluster-4263.21304
Cluster-4263.21305
Cluster-4263.21306
Cluster-4263.21307
Cluster-4263.21308	TRINITY_DN7181_c0_g1_i7	PIK60353.1	50.6	247	122	0	143	883	7	253	3.1e-67	266.9	PIK60353.1 hypothetical protein BSL78_02722 [Apostichopus japonicus]	PIK60353.1 hypothetical protein BSL78_02722 [Apostichopus japonicus]
Cluster-4263.21308	TRINITY_DN7181_c0_g1_i5	PIK60353.1	50.6	247	122	0	143	883	7	253	2.8e-67	266.9	PIK60353.1 hypothetical protein BSL78_02722 [Apostichopus japonicus]	PIK60353.1 hypothetical protein BSL78_02722 [Apostichopus japonicus]
Cluster-4263.21309
Cluster-4263.21309
Cluster-4263.21310
Cluster-4263.21311
Cluster-4263.21312
Cluster-4263.21313
Cluster-4263.21314
Cluster-4263.21315
Cluster-4263.21316
Cluster-4263.21317
Cluster-4263.21317
Cluster-4263.21318
Cluster-4263.21319
Cluster-4263.21320
Cluster-4263.21321
Cluster-4263.21322
Cluster-4263.21323
Cluster-4263.21324
Cluster-4263.21325
Cluster-4263.21326
Cluster-4263.21327
Cluster-4263.21328
Cluster-4263.21329
Cluster-4263.21329
Cluster-4263.21330
Cluster-4263.21331	TRINITY_DN2564_c0_g4_i1	AAA62163.1	58.7	126	51	1	1466	1089	632	756	3.6e-37	166.8	AAA62163.1 fibropellin Ib [Strongylocentrotus purpuratus]	AAA62163.1 fibropellin Ib [Strongylocentrotus purpuratus]
Cluster-4263.21332
Cluster-4263.21333
Cluster-4263.21336	TRINITY_DN4675_c0_g1_i3	PIK43177.1	65.4	78	27	0	1082	849	25	102	4.1e-20	109.4	PIK43177.1 hypothetical protein BSL78_19962 [Apostichopus japonicus]	PIK43177.1 hypothetical protein BSL78_19962 [Apostichopus japonicus]
Cluster-4263.21336	TRINITY_DN4675_c0_g1_i1	PIK43177.1	65.4	78	27	0	1137	904	25	102	4.3e-20	109.4	PIK43177.1 hypothetical protein BSL78_19962 [Apostichopus japonicus]	PIK43177.1 hypothetical protein BSL78_19962 [Apostichopus japonicus]
Cluster-4263.21337
Cluster-4263.21338
Cluster-4263.21339
Cluster-4263.21339
Cluster-4263.21340
Cluster-4263.21341
Cluster-4263.21342
Cluster-4263.21343
Cluster-4263.21344
Cluster-4263.21344
Cluster-4263.21345
Cluster-4263.21346
Cluster-4263.21347
Cluster-4263.21348
Cluster-4263.21349
Cluster-4263.21350
Cluster-4263.21351
Cluster-4263.21352
Cluster-4263.21353
Cluster-4263.21354
Cluster-4263.21355
Cluster-4263.21356
Cluster-4263.21357
Cluster-4263.21358
Cluster-4263.21359	TRINITY_DN1578_c0_g1_i1	PIK49349.1	87.0	423	54	1	142	1410	1	422	3.1e-209	738.0	PIK49349.1 putative nucleolar protein 56 [Apostichopus japonicus]	PIK49349.1 putative nucleolar protein 56 [Apostichopus japonicus]
Cluster-4263.21360
Cluster-4263.21361
Cluster-4263.21362
Cluster-4263.21363
Cluster-4263.21364
Cluster-4263.21365
Cluster-4263.21366
Cluster-4263.21367
Cluster-4263.21368
Cluster-4263.21369
Cluster-4263.21370
Cluster-4263.21371
Cluster-4263.21372
Cluster-4263.21373
Cluster-4263.21374
Cluster-4263.21374
Cluster-4263.21375
Cluster-4263.21376
Cluster-4263.21377
Cluster-4263.21378
Cluster-4263.21379
Cluster-4263.21380
Cluster-4263.21381
Cluster-4263.21382
Cluster-4263.21383
Cluster-4263.21384
Cluster-4263.21385
Cluster-4263.21386
Cluster-4263.21387
Cluster-4263.21388	TRINITY_DN381_c0_g1_i1	XP_022093259.1	96.6	1506	49	1	1	4512	835	2340	0.0e+00	3002.2	XP_022093259.1 pre-mRNA-processing-splicing factor 8 [Acanthaster planci]	XP_022093259.1 pre-mRNA-processing-splicing factor 8 [Acanthaster planci]
Cluster-4263.21390
Cluster-4263.21391
Cluster-4263.21392	TRINITY_DN2863_c6_g1_i7	XP_030842165.1	51.1	843	381	13	3	2468	3935	4767	4.5e-200	708.4	XP_030842165.1 fibrocystin-L [Strongylocentrotus purpuratus]	XP_030842165.1 fibrocystin-L [Strongylocentrotus purpuratus]
Cluster-4263.21392	TRINITY_DN2863_c6_g1_i6	XP_030842165.1	50.4	845	397	13	3	2507	3935	4767	2.9e-199	705.7	XP_030842165.1 fibrocystin-L [Strongylocentrotus purpuratus]	XP_030842165.1 fibrocystin-L [Strongylocentrotus purpuratus]
Cluster-4263.21393	TRINITY_DN7053_c0_g1_i11	XP_780287.3	46.1	128	65	2	1812	1441	96	223	1.5e-26	131.7	XP_780287.3 ribonuclease Oy [Strongylocentrotus purpuratus]	XP_780287.3 ribonuclease Oy [Strongylocentrotus purpuratus]
Cluster-4263.21393	TRINITY_DN7053_c0_g1_i6	PIK49761.1	50.8	179	85	1	710	174	11	186	3.7e-51	212.6	PIK49761.1 ribonuclease T2 [Apostichopus japonicus]	PIK49761.1 ribonuclease T2 [Apostichopus japonicus]
Cluster-4263.21394
Cluster-4263.21395	TRINITY_DN8703_c0_g1_i3	PIK46123.1	37.5	328	185	9	156	1127	12	323	2.2e-44	191.8	PIK46123.1 putative tumor necrosis factor receptor superfamily member 6-like [Apostichopus japonicus]	PIK46123.1 putative tumor necrosis factor receptor superfamily member 6-like [Apostichopus japonicus]
Cluster-4263.21396	TRINITY_DN8703_c0_g2_i1	PIK46123.1	40.2	261	142	4	156	902	12	270	1.4e-42	185.7	PIK46123.1 putative tumor necrosis factor receptor superfamily member 6-like [Apostichopus japonicus]	PIK46123.1 putative tumor necrosis factor receptor superfamily member 6-like [Apostichopus japonicus]
Cluster-4263.21397
Cluster-4263.21398
Cluster-4263.21398
Cluster-4263.21399
Cluster-4263.21400	TRINITY_DN15747_c2_g1_i4	AKZ20815.1	81.2	727	133	2	84	2264	1	723	0.0e+00	1234.2	AKZ20815.1 melanotransferrin 2 [Holothuria glaberrima]	AKZ20815.1 melanotransferrin 2 [Holothuria glaberrima]
Cluster-4263.21401
Cluster-4263.21402
Cluster-4263.21403
Cluster-4263.21404	TRINITY_DN23595_c0_g1_i1	PIK35616.1	89.7	117	12	0	162	512	1	117	1.5e-51	214.5	PIK35616.1 hypothetical protein BSL78_27560 [Apostichopus japonicus]	PIK35616.1 hypothetical protein BSL78_27560 [Apostichopus japonicus]<>PIK45236.1 hypothetical protein BSL78_17906 [Apostichopus japonicus]
Cluster-4263.21405
Cluster-4263.21406
Cluster-4263.21407
Cluster-4263.21408
Cluster-4263.21409
Cluster-4263.21410
Cluster-4263.21411
Cluster-4263.21412
Cluster-4263.21413
Cluster-4263.21414
Cluster-4263.21415	TRINITY_DN688_c1_g1_i4	AEB53189.1	98.0	202	4	0	109	714	1	202	1.3e-109	407.5	AEB53189.1 proteasome subunit beta type 3 [Holothuria glaberrima]	AEB53189.1 proteasome subunit beta type 3 [Holothuria glaberrima]
Cluster-4263.21416	TRINITY_DN688_c1_g1_i2	AEB53189.1	98.0	202	4	0	109	714	1	202	1.4e-109	407.5	AEB53189.1 proteasome subunit beta type 3 [Holothuria glaberrima]	AEB53189.1 proteasome subunit beta type 3 [Holothuria glaberrima]
Cluster-4263.21417
Cluster-4263.21418
Cluster-4263.21419
Cluster-4263.21419
Cluster-4263.21420
Cluster-4263.21421	TRINITY_DN7883_c0_g1_i6	XP_780270.2	86.3	533	73	0	3016	1418	7	539	3.0e-253	885.2	XP_780270.2 T-complex protein 1 subunit alpha [Strongylocentrotus purpuratus]	XP_780270.2 T-complex protein 1 subunit alpha [Strongylocentrotus purpuratus]
Cluster-4263.21421	TRINITY_DN7883_c0_g1_i4	XP_780270.2	86.3	533	73	0	3036	1438	7	539	3.0e-253	885.2	XP_780270.2 T-complex protein 1 subunit alpha [Strongylocentrotus purpuratus]	XP_780270.2 T-complex protein 1 subunit alpha [Strongylocentrotus purpuratus]
Cluster-4263.21422	TRINITY_DN7883_c0_g1_i1	XP_780270.2	86.3	533	73	0	2411	813	7	539	2.4e-253	885.2	XP_780270.2 T-complex protein 1 subunit alpha [Strongylocentrotus purpuratus]	XP_780270.2 T-complex protein 1 subunit alpha [Strongylocentrotus purpuratus]
Cluster-4263.21423
Cluster-4263.21424
Cluster-4263.21425
Cluster-4263.21426
Cluster-4263.21427	TRINITY_DN1279_c0_g1_i1	PIK45777.1	74.4	90	21	2	521	790	34	121	6.1e-30	142.9	PIK45777.1 hypothetical protein BSL78_17349 [Apostichopus japonicus]	PIK45777.1 hypothetical protein BSL78_17349 [Apostichopus japonicus]<>AWM30279.1 np23 precursor [Apostichopus japonicus]
Cluster-4263.21428
Cluster-4263.21429	TRINITY_DN22718_c0_g1_i1	PIK47186.1	62.8	43	16	0	1469	1341	24	66	1.8e-07	67.8	PIK47186.1 hypothetical protein BSL78_15956, partial [Apostichopus japonicus]	PIK47186.1 hypothetical protein BSL78_15956, partial [Apostichopus japonicus]
Cluster-4263.21430
Cluster-4263.21432
Cluster-4263.21433
Cluster-4263.21434
Cluster-4263.21435
Cluster-4263.21436
Cluster-4263.21437
Cluster-4263.21438
Cluster-4263.21439
Cluster-4263.21440	TRINITY_DN12763_c0_g1_i1	PIK34221.1	62.5	371	102	1	1435	323	1	334	4.0e-119	438.7	PIK34221.1 hypothetical protein BSL78_28956 [Apostichopus japonicus]	PIK34221.1 hypothetical protein BSL78_28956 [Apostichopus japonicus]
Cluster-4263.21441	TRINITY_DN12763_c0_g1_i3	PIK34221.1	66.7	99	33	0	619	323	236	334	1.6e-28	137.9	PIK34221.1 hypothetical protein BSL78_28956 [Apostichopus japonicus]	PIK34221.1 hypothetical protein BSL78_28956 [Apostichopus japonicus]
Cluster-4263.21442	TRINITY_DN165366_c0_g1_i1	PIK57797.1	68.6	156	49	0	668	201	115	270	1.9e-56	229.2	PIK57797.1 putative gem-associated protein 5-like [Apostichopus japonicus]	PIK57797.1 putative gem-associated protein 5-like [Apostichopus japonicus]
Cluster-4263.21443	TRINITY_DN8257_c0_g1_i1	PIK60772.1	36.5	899	377	21	265	2655	88	894	4.9e-141	513.5	PIK60772.1 putative gem-associated protein 5-like [Apostichopus japonicus]	PIK60772.1 putative gem-associated protein 5-like [Apostichopus japonicus]
Cluster-4263.21444
Cluster-4263.21445
Cluster-4263.21446
Cluster-4263.21449
Cluster-4263.21450
Cluster-4263.21451
Cluster-4263.21452
Cluster-4263.21453
Cluster-4263.21454
Cluster-4263.21455
Cluster-4263.21456
Cluster-4263.21457
Cluster-4263.21458
Cluster-4263.21459
Cluster-4263.21460
Cluster-4263.21461
Cluster-4263.21462
Cluster-4263.21463
Cluster-4263.21464
Cluster-4263.21465
Cluster-4263.21466
Cluster-4263.21467
Cluster-4263.21468
Cluster-4263.21469
Cluster-4263.21470
Cluster-4263.21471
Cluster-4263.21472
Cluster-4263.21473
Cluster-4263.21474	TRINITY_DN5132_c0_g1_i5	XP_030840269.1	44.4	354	179	7	2781	1753	17	363	1.6e-85	328.2	XP_030840269.1 diphthine methyltransferase [Strongylocentrotus purpuratus]	XP_030840269.1 diphthine methyltransferase [Strongylocentrotus purpuratus]
Cluster-4263.21475
Cluster-4263.21476
Cluster-4263.21477	TRINITY_DN153653_c0_g6_i1	XP_022098098.1	41.0	295	155	4	110	994	46	321	4.2e-58	235.7	XP_022098098.1 G-protein coupled receptor 54-like [Acanthaster planci]	XP_022098098.1 G-protein coupled receptor 54-like [Acanthaster planci]<>XP_022098099.1 G-protein coupled receptor 54-like [Acanthaster planci]
Cluster-4263.21478
Cluster-4263.21479
Cluster-4263.21480	TRINITY_DN45877_c0_g1_i1	XP_002051134.1	91.7	36	3	0	862	755	155	190	1.2e-07	68.2	XP_002051134.1 uncharacterized protein Dvir_GJ13905 [Drosophila virilis]	XP_002051134.1 uncharacterized protein Dvir_GJ13905 [Drosophila virilis]<>XP_030561457.1 60S ribosomal protein L9 [Drosophila novamexicana]<>EDW63289.1 uncharacterized protein Dvir_GJ13905 [Drosophila virilis]
Cluster-4263.21481
Cluster-4263.21482
Cluster-4263.21483
Cluster-4263.21484
Cluster-4263.21485
Cluster-4263.21485
Cluster-4263.21486
Cluster-4263.21487	TRINITY_DN313_c2_g1_i8	PIK37528.1	57.4	296	122	4	3151	2267	3	295	4.6e-93	353.2	PIK37528.1 putative histamine N-methyltransferase A [Apostichopus japonicus]	PIK37528.1 putative histamine N-methyltransferase A [Apostichopus japonicus]
Cluster-4263.21487	TRINITY_DN313_c2_g1_i1	PIK37528.1	57.4	296	122	4	4957	4073	3	295	7.0e-93	353.2	PIK37528.1 putative histamine N-methyltransferase A [Apostichopus japonicus]	PIK37528.1 putative histamine N-methyltransferase A [Apostichopus japonicus]
Cluster-4263.21488
Cluster-4263.21489
Cluster-4263.21490
Cluster-4263.21491
Cluster-4263.21492
Cluster-4263.21493
Cluster-4263.21494
Cluster-4263.21495
Cluster-4263.21496
Cluster-4263.21497
Cluster-4263.21498
Cluster-4263.21499
Cluster-4263.21500
Cluster-4263.21501
Cluster-4263.21502
Cluster-4263.21503
Cluster-4263.21504
Cluster-4263.21505
Cluster-4263.21506
Cluster-4263.21507
Cluster-4263.21508
Cluster-4263.21509
Cluster-4263.21510
Cluster-4263.21510
Cluster-4263.21510
Cluster-4263.21511
Cluster-4263.21512
Cluster-4263.21513
Cluster-4263.21514
Cluster-4263.21515
Cluster-4263.21516
Cluster-4263.21517
Cluster-4263.21518
Cluster-4263.21518
Cluster-4263.21519
Cluster-4263.21520
Cluster-4263.21521	TRINITY_DN25563_c1_g1_i1	PIK44014.1	51.6	310	143	4	265	1185	8	313	1.8e-90	343.6	PIK44014.1 hypothetical protein BSL78_19135 [Apostichopus japonicus]	PIK44014.1 hypothetical protein BSL78_19135 [Apostichopus japonicus]
Cluster-4263.21522
Cluster-4263.21522
Cluster-4263.21523
Cluster-4263.21523
Cluster-4263.21524
Cluster-4263.21525
Cluster-4263.21526
Cluster-4263.21527	TRINITY_DN750_c0_g1_i3	PIK48852.1	35.2	142	87	3	188	607	1	139	6.9e-12	82.8	PIK48852.1 hypothetical protein BSL78_14288 [Apostichopus japonicus]	PIK48852.1 hypothetical protein BSL78_14288 [Apostichopus japonicus]
Cluster-4263.21527	TRINITY_DN750_c0_g1_i5	PIK48852.1	35.2	142	87	3	188	607	1	139	7.2e-12	82.8	PIK48852.1 hypothetical protein BSL78_14288 [Apostichopus japonicus]	PIK48852.1 hypothetical protein BSL78_14288 [Apostichopus japonicus]
Cluster-4263.21528
Cluster-4263.21529
Cluster-4263.21530	TRINITY_DN7314_c0_g2_i2	XP_022082672.1	55.2	417	186	1	136	1386	24	439	2.2e-125	459.9	XP_022082672.1 putative ammonium transporter 1 [Acanthaster planci]	XP_022082672.1 putative ammonium transporter 1 [Acanthaster planci]
Cluster-4263.21531	TRINITY_DN1920_c2_g3_i1	PIK61549.1	73.5	234	61	1	1202	504	1	234	4.9e-96	361.7	PIK61549.1 putative DTW domain-containing protein 2 [Apostichopus japonicus]	PIK61549.1 putative DTW domain-containing protein 2 [Apostichopus japonicus]
Cluster-4263.21532
Cluster-4263.21533
Cluster-4263.21534
Cluster-4263.21535
Cluster-4263.21536	TRINITY_DN3986_c0_g1_i2	PIK41147.1	45.7	188	87	2	310	828	1	188	4.9e-41	179.5	PIK41147.1 putative diamine acetyltransferase 2 [Apostichopus japonicus]	PIK41147.1 putative diamine acetyltransferase 2 [Apostichopus japonicus]
Cluster-4263.21537
Cluster-4263.21538
Cluster-4263.21539	TRINITY_DN14805_c0_g1_i1	XP_011668379.1	93.1	218	15	0	153	806	1	218	5.3e-114	422.2	XP_011668379.1 splicing factor 3B subunit 4 [Strongylocentrotus purpuratus]	XP_011668379.1 splicing factor 3B subunit 4 [Strongylocentrotus purpuratus]
Cluster-4263.21540
Cluster-4263.21541
Cluster-4263.21542
Cluster-4263.21543
Cluster-4263.21544
Cluster-4263.21545	TRINITY_DN2585_c4_g2_i1	PIK50399.1	59.3	508	112	10	4632	3229	106	558	6.1e-70	276.9	PIK50399.1 Pre-mRNA 3'-end-processing factor FIP1 [Apostichopus japonicus]	PIK50399.1 Pre-mRNA 3'-end-processing factor FIP1 [Apostichopus japonicus]
Cluster-4263.21547
Cluster-4263.21548
Cluster-4263.21549
Cluster-4263.21550
Cluster-4263.21551
Cluster-4263.21552	TRINITY_DN6166_c0_g1_i5	XP_022083388.1	51.7	673	279	14	5098	3137	339	984	1.0e-176	631.7	XP_022083388.1 phosphatidate phosphatase LPIN3-like [Acanthaster planci]	XP_022083388.1 phosphatidate phosphatase LPIN3-like [Acanthaster planci]
Cluster-4263.21553	TRINITY_DN21525_c0_g1_i1	XP_022083388.1	47.6	233	106	5	317	973	1	231	1.5e-42	183.7	XP_022083388.1 phosphatidate phosphatase LPIN3-like [Acanthaster planci]	XP_022083388.1 phosphatidate phosphatase LPIN3-like [Acanthaster planci]
Cluster-4263.21554
Cluster-4263.21555
Cluster-4263.21556
Cluster-4263.21557	TRINITY_DN26513_c0_g1_i4	PIK44703.1	68.8	138	43	0	1089	676	17	154	4.9e-50	208.8	PIK44703.1 Glia maturation factor beta [Apostichopus japonicus]	PIK44703.1 Glia maturation factor beta [Apostichopus japonicus]
Cluster-4263.21558
Cluster-4263.21559
Cluster-4263.21560
Cluster-4263.21561
Cluster-4263.21562
Cluster-4263.21563	TRINITY_DN1517_c0_g2_i1	PIK50691.1	70.7	317	90	2	181	1122	2	318	6.7e-125	459.1	PIK50691.1 Calumenin-B [Apostichopus japonicus]	PIK50691.1 Calumenin-B [Apostichopus japonicus]
Cluster-4263.21564
Cluster-4263.21565	TRINITY_DN7610_c0_g1_i3	PIK34931.1	29.4	293	184	10	3766	2933	12	296	1.8e-17	102.4	PIK34931.1 hypothetical protein BSL78_28249 [Apostichopus japonicus]	PIK34931.1 hypothetical protein BSL78_28249 [Apostichopus japonicus]
Cluster-4263.21566
Cluster-4263.21567
Cluster-4263.21568
Cluster-4263.21569
Cluster-4263.21570
Cluster-4263.21571
Cluster-4263.21572
Cluster-4263.21573
Cluster-4263.21574
Cluster-4263.21575
Cluster-4263.21576
Cluster-4263.21577
Cluster-4263.21578
Cluster-4263.21579
Cluster-4263.21580
Cluster-4263.21581
Cluster-4263.21582
Cluster-4263.21583
Cluster-4263.21584
Cluster-4263.21585
Cluster-4263.21586
Cluster-4263.21587
Cluster-4263.21588
Cluster-4263.21589
Cluster-4263.21590
Cluster-4263.21591
Cluster-4263.21592
Cluster-4263.21593
Cluster-4263.21594
Cluster-4263.21595
Cluster-4263.21595
Cluster-4263.21596	TRINITY_DN1063_c0_g1_i3	PIK40156.1	86.7	60	8	0	7702	7523	4	63	9.9e-19	107.5	PIK40156.1 putative cyclin-L1 [Apostichopus japonicus]	PIK40156.1 putative cyclin-L1 [Apostichopus japonicus]
Cluster-4263.21597	TRINITY_DN1063_c0_g1_i8	PIK40156.1	86.7	60	8	0	7672	7493	4	63	9.9e-19	107.5	PIK40156.1 putative cyclin-L1 [Apostichopus japonicus]	PIK40156.1 putative cyclin-L1 [Apostichopus japonicus]
Cluster-4263.21598
Cluster-4263.21599
Cluster-4263.21600
Cluster-4263.21601	TRINITY_DN40705_c0_g1_i1	XP_022109689.1	52.8	689	314	5	92	2140	1	684	2.8e-145	526.2	XP_022109689.1 protein CASP-like isoform X2 [Acanthaster planci]	XP_022109689.1 protein CASP-like isoform X2 [Acanthaster planci]
Cluster-4263.21602
Cluster-4263.21603
Cluster-4263.21604
Cluster-4263.21605
Cluster-4263.21606
Cluster-4263.21607
Cluster-4263.21607
Cluster-4263.21608
Cluster-4263.21609
Cluster-4263.21610
Cluster-4263.21611
Cluster-4263.21612
Cluster-4263.21613
Cluster-4263.21614
Cluster-4263.21615
Cluster-4263.21616
Cluster-4263.21617
Cluster-4263.21618
Cluster-4263.21619	TRINITY_DN13844_c0_g1_i13	PIK52532.1	57.4	605	226	14	4030	2267	63	652	1.6e-116	431.4	PIK52532.1 putative transcription factor Sp3-like isoform X3 [Apostichopus japonicus]	PIK52532.1 putative transcription factor Sp3-like isoform X3 [Apostichopus japonicus]
Cluster-4263.21619
Cluster-4263.21620
Cluster-4263.21621
Cluster-4263.21622
Cluster-4263.21623
Cluster-4263.21624
Cluster-4263.21625
Cluster-4263.21626
Cluster-4263.21627
Cluster-4263.21628
Cluster-4263.21629
Cluster-4263.21630
Cluster-4263.21631
Cluster-4263.21632
Cluster-4263.21633
Cluster-4263.21634
Cluster-4263.21635
Cluster-4263.21636	TRINITY_DN2946_c3_g1_i1	XP_784558.1	74.8	147	37	0	1758	1318	1	147	6.3e-57	232.3	XP_784558.1 cytochrome c oxidase subunit 5A, mitochondrial [Strongylocentrotus purpuratus]	XP_784558.1 cytochrome c oxidase subunit 5A, mitochondrial [Strongylocentrotus purpuratus]<>XP_011673328.1 cytochrome c oxidase subunit 5A, mitochondrial [Strongylocentrotus purpuratus]
Cluster-4263.21637	TRINITY_DN9918_c0_g2_i5	PIK36906.1	46.0	522	255	15	221	1738	63	573	4.4e-109	406.8	PIK36906.1 hypothetical protein BSL78_26261 [Apostichopus japonicus]	PIK36906.1 hypothetical protein BSL78_26261 [Apostichopus japonicus]
Cluster-4263.21638
Cluster-4263.21639
Cluster-4263.21640
Cluster-4263.21641
Cluster-4263.21642
Cluster-4263.21643
Cluster-4263.21644	TRINITY_DN22764_c0_g1_i5	PIK56586.1	79.0	329	67	1	2461	1475	1	327	1.4e-147	533.9	PIK56586.1 putative glutaredoxin-3 [Apostichopus japonicus]	PIK56586.1 putative glutaredoxin-3 [Apostichopus japonicus]
Cluster-4263.21645
Cluster-4263.21646
Cluster-4263.21647
Cluster-4263.21648
Cluster-4263.21649
Cluster-4263.21650
Cluster-4263.21651
Cluster-4263.21652
Cluster-4263.21653
Cluster-4263.21654
Cluster-4263.21655
Cluster-4263.21656
Cluster-4263.21657
Cluster-4263.21658	TRINITY_DN17749_c0_g1_i1	PIK54047.1	68.8	80	25	0	2	241	306	385	4.8e-26	128.6	PIK54047.1 putative decapping and exoribonuclease protein [Apostichopus japonicus]	PIK54047.1 putative decapping and exoribonuclease protein [Apostichopus japonicus]
Cluster-4263.21659	TRINITY_DN17749_c0_g1_i3	PIK54047.1	68.8	80	25	0	2	241	306	385	4.3e-26	128.6	PIK54047.1 putative decapping and exoribonuclease protein [Apostichopus japonicus]	PIK54047.1 putative decapping and exoribonuclease protein [Apostichopus japonicus]
Cluster-4263.21660
Cluster-4263.21661
Cluster-4263.21661
Cluster-4263.21662
Cluster-4263.21663
Cluster-4263.21664
Cluster-4263.21665
Cluster-4263.21666
Cluster-4263.21667	TRINITY_DN2696_c0_g1_i7	KXJ21091.1	45.2	84	40	3	3	248	176	255	6.9e-09	70.5	KXJ21091.1 hypothetical protein AC249_AIPGENE27769 [Exaiptasia pallida]	KXJ21091.1 hypothetical protein AC249_AIPGENE27769 [Exaiptasia pallida]
Cluster-4263.21668
Cluster-4263.21669
Cluster-4263.21670
Cluster-4263.21670
Cluster-4263.21671
Cluster-4263.21672
Cluster-4263.21673
Cluster-4263.21674
Cluster-4263.21675
Cluster-4263.21676
Cluster-4263.21677
Cluster-4263.21678
Cluster-4263.21679
Cluster-4263.21680
Cluster-4263.21681
Cluster-4263.21682
Cluster-4263.21683
Cluster-4263.21684
Cluster-4263.21685
Cluster-4263.21686
Cluster-4263.21687
Cluster-4263.21688	TRINITY_DN9073_c0_g1_i5	PIK59537.1	64.2	366	131	0	198	1295	4	369	4.9e-133	486.1	PIK59537.1 putative apoptosis-inducing factor 2 [Apostichopus japonicus]	PIK59537.1 putative apoptosis-inducing factor 2 [Apostichopus japonicus]
Cluster-4263.21689
Cluster-4263.21690
Cluster-4263.21691
Cluster-4263.21692
Cluster-4263.21693
Cluster-4263.21694
Cluster-4263.21695
Cluster-4263.21696
Cluster-4263.21697
Cluster-4263.21698
Cluster-4263.21699
Cluster-4263.21700
Cluster-4263.21701
Cluster-4263.21702
Cluster-4263.21703
Cluster-4263.21704
Cluster-4263.21705
Cluster-4263.21706
Cluster-4263.21706
Cluster-4263.21708	TRINITY_DN178_c1_g1_i1	PIK46321.1	83.8	308	48	2	156	1076	1	307	1.3e-101	380.9	PIK46321.1 putative regulator of chromatin subfamily E member 1-like [Apostichopus japonicus]	PIK46321.1 putative regulator of chromatin subfamily E member 1-like [Apostichopus japonicus]
Cluster-4263.21709	TRINITY_DN34891_c0_g1_i2	PIK47998.1	63.5	556	197	3	3357	1705	3	557	3.3e-133	486.9	PIK47998.1 putative centrosomal protein [Apostichopus japonicus]	PIK47998.1 putative centrosomal protein [Apostichopus japonicus]
Cluster-4263.21710
Cluster-4263.21711
Cluster-4263.21712
Cluster-4263.21713
Cluster-4263.21714
Cluster-4263.21715
Cluster-4263.21716
Cluster-4263.21717
Cluster-4263.21718
Cluster-4263.21719
Cluster-4263.21720	TRINITY_DN40_c5_g2_i1	XP_030842864.1	73.4	436	116	0	1788	481	1	436	1.7e-192	682.6	XP_030842864.1 dolichyl-diphosphooligosaccharide--protein glycosyltransferase 48 kDa subunit [Strongylocentrotus purpuratus]	XP_030842864.1 dolichyl-diphosphooligosaccharide--protein glycosyltransferase 48 kDa subunit [Strongylocentrotus purpuratus]
Cluster-4263.21721
Cluster-4263.21722	TRINITY_DN8757_c0_g3_i1	PIK36868.1	88.0	251	30	0	1343	591	1	251	6.4e-126	461.5	PIK36868.1 hypothetical protein BSL78_26293 [Apostichopus japonicus]	PIK36868.1 hypothetical protein BSL78_26293 [Apostichopus japonicus]
Cluster-4263.21723
Cluster-4263.21724
Cluster-4263.21725
Cluster-4263.21726
Cluster-4263.21727
Cluster-4263.21728
Cluster-4263.21729
Cluster-4263.21730	TRINITY_DN17203_c0_g2_i2	XP_011667196.2	47.9	73	38	0	1175	957	74	146	9.2e-11	79.0	XP_011667196.2 uncharacterized protein LOC105439664 [Strongylocentrotus purpuratus]	XP_011667196.2 uncharacterized protein LOC105439664 [Strongylocentrotus purpuratus]
Cluster-4263.21731
Cluster-4263.21732
Cluster-4263.21733
Cluster-4263.21734
Cluster-4263.21735
Cluster-4263.21736
Cluster-4263.21737
Cluster-4263.21738	TRINITY_DN75915_c0_g1_i6	PIK49188.1	50.8	327	159	2	2053	1073	583	907	3.0e-84	323.2	PIK49188.1 putative G-protein coupled receptor [Apostichopus japonicus]	PIK49188.1 putative G-protein coupled receptor [Apostichopus japonicus]
Cluster-4263.21739	TRINITY_DN75915_c0_g1_i9	PIK49188.1	26.2	233	168	3	705	10	347	576	7.6e-12	81.6	PIK49188.1 putative G-protein coupled receptor [Apostichopus japonicus]	PIK49188.1 putative G-protein coupled receptor [Apostichopus japonicus]
Cluster-4263.21739	TRINITY_DN75915_c0_g1_i3	PIK49188.1	26.4	242	174	3	2935	2213	347	585	1.7e-11	82.0	PIK49188.1 putative G-protein coupled receptor [Apostichopus japonicus]	PIK49188.1 putative G-protein coupled receptor [Apostichopus japonicus]
Cluster-4263.21739	TRINITY_DN75915_c0_g1_i1	PIK49188.1	38.4	658	387	10	3032	1095	256	907	1.9e-114	424.5	PIK49188.1 putative G-protein coupled receptor [Apostichopus japonicus]	PIK49188.1 putative G-protein coupled receptor [Apostichopus japonicus]
Cluster-4263.21739	TRINITY_DN75915_c0_g1_i5	PIK49864.1	51.5	99	28	4	1905	1654	297	390	1.2e-17	102.1	PIK49864.1 putative scavenger receptor cysteine-rich protein type 12 isoform X1 [Apostichopus japonicus]	PIK49864.1 putative scavenger receptor cysteine-rich protein type 12 isoform X1 [Apostichopus japonicus]
Cluster-4263.21740
Cluster-4263.21741
Cluster-4263.21742
Cluster-4263.21743
Cluster-4263.21743
Cluster-4263.21744
Cluster-4263.21745
Cluster-4263.21746
Cluster-4263.21747
Cluster-4263.21748
Cluster-4263.21749
Cluster-4263.21749
Cluster-4263.21750
Cluster-4263.21751
Cluster-4263.21752
Cluster-4263.21753
Cluster-4263.21754
Cluster-4263.21755	TRINITY_DN15135_c1_g1_i2	PIK40166.1	40.6	433	240	6	204	1472	74	499	1.1e-86	331.6	PIK40166.1 hypothetical protein BSL78_22994 [Apostichopus japonicus]	PIK40166.1 hypothetical protein BSL78_22994 [Apostichopus japonicus]
Cluster-4263.21756
Cluster-4263.21757
Cluster-4263.21758
Cluster-4263.21759	TRINITY_DN1138_c2_g1_i3	XP_022109985.1	63.8	224	78	2	302	967	1	223	1.9e-76	298.1	XP_022109985.1 probable 39S ribosomal protein L24, mitochondrial [Acanthaster planci]	XP_022109985.1 probable 39S ribosomal protein L24, mitochondrial [Acanthaster planci]
Cluster-4263.21760
Cluster-4263.21760
Cluster-4263.21761
Cluster-4263.21762
Cluster-4263.21763
Cluster-4263.21764	TRINITY_DN8549_c0_g1_i1	PIK43633.1	81.8	264	48	0	105	896	1	264	3.0e-127	465.7	PIK43633.1 hypothetical protein BSL78_19515 [Apostichopus japonicus]	PIK43633.1 hypothetical protein BSL78_19515 [Apostichopus japonicus]
Cluster-4263.21765
Cluster-4263.21766
Cluster-4263.21767
Cluster-4263.21768
Cluster-4263.21769
Cluster-4263.21770
Cluster-4263.21771
Cluster-4263.21772
Cluster-4263.21773
Cluster-4263.21774
Cluster-4263.21775
Cluster-4263.21776
Cluster-4263.21777
Cluster-4263.21778
Cluster-4263.21779
Cluster-4263.21780
Cluster-4263.21781
Cluster-4263.21782
Cluster-4263.21783
Cluster-4263.21785
Cluster-4263.21786
Cluster-4263.21787
Cluster-4263.21788
Cluster-4263.21789
Cluster-4263.21789
Cluster-4263.21791	TRINITY_DN6500_c0_g3_i1	PIK52820.1	66.7	420	109	2	253	1512	1	389	1.0e-158	570.9	PIK52820.1 putative CCA tRNA nucleotidyltransferase 1, mitochondrial [Apostichopus japonicus]	PIK52820.1 putative CCA tRNA nucleotidyltransferase 1, mitochondrial [Apostichopus japonicus]
Cluster-4263.21791	TRINITY_DN6500_c0_g3_i2	PIK52820.1	66.7	420	109	2	253	1512	1	389	1.0e-158	570.9	PIK52820.1 putative CCA tRNA nucleotidyltransferase 1, mitochondrial [Apostichopus japonicus]	PIK52820.1 putative CCA tRNA nucleotidyltransferase 1, mitochondrial [Apostichopus japonicus]
Cluster-4263.21792
Cluster-4263.21793
Cluster-4263.21794	TRINITY_DN356_c1_g1_i3	PIK51281.1	80.6	180	35	0	1090	551	27	206	9.5e-78	300.8	PIK51281.1 hypothetical protein BSL78_11840 [Apostichopus japonicus]	PIK51281.1 hypothetical protein BSL78_11840 [Apostichopus japonicus]
Cluster-4263.21795
Cluster-4263.21796
Cluster-4263.21797
Cluster-4263.21798
Cluster-4263.21799
Cluster-4263.21800
Cluster-4263.21801
Cluster-4263.21802
Cluster-4263.21803
Cluster-4263.21803
Cluster-4263.21804
Cluster-4263.21805
Cluster-4263.21806
Cluster-4263.21807
Cluster-4263.21808
Cluster-4263.21809	TRINITY_DN5527_c0_g1_i4	PIK56167.1	83.3	120	20	0	1918	2277	36	155	1.5e-52	219.2	PIK56167.1 putative nidogen-1 isoform X1 [Apostichopus japonicus]	PIK56167.1 putative nidogen-1 isoform X1 [Apostichopus japonicus]
Cluster-4263.21810
Cluster-4263.21811	TRINITY_DN9494_c0_g1_i1	XP_022093924.1	55.6	171	75	1	256	765	37	207	8.3e-48	201.4	XP_022093924.1 uncharacterized protein LOC110981055 isoform X2 [Acanthaster planci]	XP_022093924.1 uncharacterized protein LOC110981055 isoform X2 [Acanthaster planci]
Cluster-4263.21812
Cluster-4263.21813
Cluster-4263.21814
Cluster-4263.21815	TRINITY_DN69228_c0_g1_i1	Q9GV77.1	53.8	478	192	8	273	1649	16	483	3.2e-129	472.2	Q9GV77.1 RecName: Full=Extracellular matrix protein 3; AltName: Full=FREM2 homolog; Flags: Precursor	Q9GV77.1 RecName: Full=Extracellular matrix protein 3; AltName: Full=FREM2 homolog; Flags: Precursor<>AAG00570.1 embryonic blastocoelar extracellular matrix protein precursor [Lytechinus variegatus]
Cluster-4263.21816
Cluster-4263.21817
Cluster-4263.21818
Cluster-4263.21819
Cluster-4263.21820
Cluster-4263.21821
Cluster-4263.21822
Cluster-4263.21823
Cluster-4263.21824
Cluster-4263.21825
Cluster-4263.21826
Cluster-4263.21827
Cluster-4263.21828
Cluster-4263.21829
Cluster-4263.21830
Cluster-4263.21831
Cluster-4263.21832
Cluster-4263.21833
Cluster-4263.21834
Cluster-4263.21835
Cluster-4263.21836
Cluster-4263.21837
Cluster-4263.21838
Cluster-4263.21839
Cluster-4263.21840
Cluster-4263.21841
Cluster-4263.21842
Cluster-4263.21843
Cluster-4263.21844
Cluster-4263.21845
Cluster-4263.21846
Cluster-4263.21847
Cluster-4263.21848
Cluster-4263.21849
Cluster-4263.21850
Cluster-4263.21851
Cluster-4263.21852
Cluster-4263.21853	TRINITY_DN13208_c0_g2_i6	PIK53924.1	66.0	262	84	2	3831	3061	97	358	1.8e-94	358.2	PIK53924.1 putative solute carrier organic anion transporter family member 2A1 [Apostichopus japonicus]	PIK53924.1 putative solute carrier organic anion transporter family member 2A1 [Apostichopus japonicus]
Cluster-4263.21854	TRINITY_DN8316_c0_g2_i1	XP_002735175.1	46.4	784	389	8	415	2733	464	1227	6.3e-192	681.8	XP_002735175.1 PREDICTED: pecanex-like protein 4-like [Saccoglossus kowalevskii]	XP_002735175.1 PREDICTED: pecanex-like protein 4-like [Saccoglossus kowalevskii]
Cluster-4263.21855	TRINITY_DN20550_c0_g1_i2	XP_787021.3	49.1	222	113	0	208	873	14	235	1.8e-62	250.0	XP_787021.3 urease accessory protein F [Strongylocentrotus purpuratus]	XP_787021.3 urease accessory protein F [Strongylocentrotus purpuratus]
Cluster-4263.21856
Cluster-4263.21857
Cluster-4263.21858
Cluster-4263.21859
Cluster-4263.21860
Cluster-4263.21861
Cluster-4263.21862
Cluster-4263.21863
Cluster-4263.21864
Cluster-4263.21865
Cluster-4263.21866	TRINITY_DN47163_c0_g1_i2	XP_022091066.1	62.7	241	90	0	31	753	3	243	5.8e-84	322.0	XP_022091066.1 very-long-chain (3R)-3-hydroxyacyl-CoA dehydratase 2-like [Acanthaster planci]	XP_022091066.1 very-long-chain (3R)-3-hydroxyacyl-CoA dehydratase 2-like [Acanthaster planci]
Cluster-4263.21866	TRINITY_DN47163_c0_g1_i1	XP_022091066.1	62.7	241	90	0	31	753	3	243	5.8e-84	322.0	XP_022091066.1 very-long-chain (3R)-3-hydroxyacyl-CoA dehydratase 2-like [Acanthaster planci]	XP_022091066.1 very-long-chain (3R)-3-hydroxyacyl-CoA dehydratase 2-like [Acanthaster planci]
Cluster-4263.21867
Cluster-4263.21868
Cluster-4263.21869
Cluster-4263.21870	TRINITY_DN1290_c2_g2_i1	AEG90861.1	82.2	90	16	0	109	378	1	90	3.2e-33	153.7	AEG90861.1 small ubiquitin-related modifier 3, partial [Apostichopus japonicus]	AEG90861.1 small ubiquitin-related modifier 3, partial [Apostichopus japonicus]
Cluster-4263.21871
Cluster-4263.21872
Cluster-4263.21873
Cluster-4263.21874
Cluster-4263.21875	TRINITY_DN4157_c0_g1_i3	XP_030839829.1	74.0	891	220	2	7729	5087	1	889	0.0e+00	1354.3	XP_030839829.1 myosin-10 isoform X1 [Strongylocentrotus purpuratus]	XP_030839829.1 myosin-10 isoform X1 [Strongylocentrotus purpuratus]
Cluster-4263.21875	TRINITY_DN4157_c0_g1_i4	XP_030839829.1	74.0	891	220	2	7704	5062	1	889	0.0e+00	1354.3	XP_030839829.1 myosin-10 isoform X1 [Strongylocentrotus purpuratus]	XP_030839829.1 myosin-10 isoform X1 [Strongylocentrotus purpuratus]
Cluster-4263.21876	TRINITY_DN35986_c1_g1_i1	PIK44153.1	91.2	147	13	0	1243	803	1	147	3.3e-65	259.2	PIK44153.1 putative 60S ribosomal protein L26 [Apostichopus japonicus]	PIK44153.1 putative 60S ribosomal protein L26 [Apostichopus japonicus]
Cluster-4263.21877
Cluster-4263.21877
Cluster-4263.21878
Cluster-4263.21878
Cluster-4263.21879
Cluster-4263.21880
Cluster-4263.21881
Cluster-4263.21882
Cluster-4263.21883
Cluster-4263.21884
Cluster-4263.21885
Cluster-4263.21886
Cluster-4263.21888
Cluster-4263.21889
Cluster-4263.21890
Cluster-4263.21891
Cluster-4263.21892	TRINITY_DN1947_c0_g1_i2	PIK49281.1	76.7	172	32	3	2463	1972	1	172	1.9e-58	238.0	PIK49281.1 hypothetical protein BSL78_13846 [Apostichopus japonicus]	PIK49281.1 hypothetical protein BSL78_13846 [Apostichopus japonicus]
Cluster-4263.21895
Cluster-4263.21896
Cluster-4263.21897
Cluster-4263.21898
Cluster-4263.21899
Cluster-4263.21900
Cluster-4263.21901
Cluster-4263.21902
Cluster-4263.21903
Cluster-4263.21904
Cluster-4263.21905
Cluster-4263.21906
Cluster-4263.21907
Cluster-4263.21908	TRINITY_DN3810_c0_g1_i2	XP_019622622.1	49.5	1138	533	16	18	3356	3	1123	0.0e+00	1130.9	XP_019622622.1 PREDICTED: sucrase-isomaltase, intestinal-like [Branchiostoma belcheri]	XP_019622622.1 PREDICTED: sucrase-isomaltase, intestinal-like [Branchiostoma belcheri]
Cluster-4263.21909
Cluster-4263.21910	TRINITY_DN8458_c0_g1_i16	PIK53480.1	82.6	872	139	5	3083	477	89	950	0.0e+00	1467.2	PIK53480.1 WD repeat-containing protein 63 [Apostichopus japonicus]	PIK53480.1 WD repeat-containing protein 63 [Apostichopus japonicus]
Cluster-4263.21911
Cluster-4263.21912
Cluster-4263.21914
Cluster-4263.21915
Cluster-4263.21916
Cluster-4263.21917
Cluster-4263.21918
Cluster-4263.21919
Cluster-4263.21920
Cluster-4263.21921
Cluster-4263.21922
Cluster-4263.21922
Cluster-4263.21923
Cluster-4263.21924
Cluster-4263.21925
Cluster-4263.21926
Cluster-4263.21927
Cluster-4263.21928
Cluster-4263.21929
Cluster-4263.21930
Cluster-4263.21931	TRINITY_DN2980_c0_g1_i1	AWS31940.1	75.7	1034	194	2	238	3168	5	1038	4.4e-304	1055.4	AWS31940.1 hypoxia up regulated protein HYOU1 [Apostichopus japonicus]	AWS31940.1 hypoxia up regulated protein HYOU1 [Apostichopus japonicus]
Cluster-4263.21932
Cluster-4263.21933
Cluster-4263.21934
Cluster-4263.21935
Cluster-4263.21936	TRINITY_DN64105_c0_g1_i5	ACQ57908.1	62.7	241	90	0	98	820	1	241	4.3e-77	298.9	ACQ57908.1 L-xylulose reductase [Anoplopoma fimbria]	ACQ57908.1 L-xylulose reductase [Anoplopoma fimbria]
Cluster-4263.21937	TRINITY_DN64105_c0_g1_i3	PIK56686.1	34.7	216	139	2	485	1129	317	531	9.7e-29	138.7	PIK56686.1 hypothetical protein BSL78_06408 [Apostichopus japonicus]	PIK56686.1 hypothetical protein BSL78_06408 [Apostichopus japonicus]
Cluster-4263.21938
Cluster-4263.21939
Cluster-4263.21940
Cluster-4263.21941
Cluster-4263.21943
Cluster-4263.21943
Cluster-4263.21944
Cluster-4263.21945
Cluster-4263.21946
Cluster-4263.21947
Cluster-4263.21948
Cluster-4263.21949
Cluster-4263.21949
Cluster-4263.21950
Cluster-4263.21951
Cluster-4263.21952
Cluster-4263.21953	TRINITY_DN6593_c1_g1_i1	PIK37406.1	74.5	372	83	4	3542	2433	4	365	5.3e-136	496.1	PIK37406.1 putative orexin receptor type 2 [Apostichopus japonicus]	PIK37406.1 putative orexin receptor type 2 [Apostichopus japonicus]
Cluster-4263.21954
Cluster-4263.21955
Cluster-4263.21956
Cluster-4263.21957
Cluster-4263.21958	TRINITY_DN671_c0_g1_i10	PIK58951.1	71.0	739	210	3	336	2546	1	737	1.1e-308	1070.5	PIK58951.1 putative tuftelin-interacting protein 11 isoform X2 [Apostichopus japonicus]	PIK58951.1 putative tuftelin-interacting protein 11 isoform X2 [Apostichopus japonicus]
Cluster-4263.21958	TRINITY_DN671_c0_g1_i9	PIK58951.1	71.0	739	210	3	314	2524	1	737	1.1e-308	1070.5	PIK58951.1 putative tuftelin-interacting protein 11 isoform X2 [Apostichopus japonicus]	PIK58951.1 putative tuftelin-interacting protein 11 isoform X2 [Apostichopus japonicus]
Cluster-4263.21959
Cluster-4263.21960
Cluster-4263.21961
Cluster-4263.21962
Cluster-4263.21963
Cluster-4263.21965
Cluster-4263.21966
Cluster-4263.21967
Cluster-4263.21968
Cluster-4263.21969	TRINITY_DN9615_c0_g1_i3	XP_030830151.1	33.3	201	116	1	2873	2271	83	265	7.7e-18	103.2	XP_030830151.1 transmembrane protein 163 [Strongylocentrotus purpuratus]	XP_030830151.1 transmembrane protein 163 [Strongylocentrotus purpuratus]<>XP_030830152.1 transmembrane protein 163 [Strongylocentrotus purpuratus]<>XP_030830153.1 transmembrane protein 163 [Strongylocentrotus purpuratus]
Cluster-4263.21969	TRINITY_DN9615_c0_g1_i1	XP_030830151.1	33.3	201	116	1	2427	1825	83	265	6.7e-18	103.2	XP_030830151.1 transmembrane protein 163 [Strongylocentrotus purpuratus]	XP_030830151.1 transmembrane protein 163 [Strongylocentrotus purpuratus]<>XP_030830152.1 transmembrane protein 163 [Strongylocentrotus purpuratus]<>XP_030830153.1 transmembrane protein 163 [Strongylocentrotus purpuratus]
Cluster-4263.21970
Cluster-4263.21971
Cluster-4263.21972
Cluster-4263.21973
Cluster-4263.21974
Cluster-4263.21975	TRINITY_DN3012_c0_g2_i2	PIK51143.1	31.2	128	87	1	322	705	1	127	1.2e-06	66.2	PIK51143.1 hypothetical protein BSL78_11975, partial [Apostichopus japonicus]	PIK51143.1 hypothetical protein BSL78_11975, partial [Apostichopus japonicus]
Cluster-4263.21975	TRINITY_DN3012_c0_g2_i1	PIK51143.1	31.2	128	87	1	322	705	1	127	1.2e-06	66.2	PIK51143.1 hypothetical protein BSL78_11975, partial [Apostichopus japonicus]	PIK51143.1 hypothetical protein BSL78_11975, partial [Apostichopus japonicus]
Cluster-4263.21976
Cluster-4263.21977
Cluster-4263.21978
Cluster-4263.21978
Cluster-4263.21979
Cluster-4263.21980
Cluster-4263.21981
Cluster-4263.21982
Cluster-4263.21983
Cluster-4263.21984
Cluster-4263.21985
Cluster-4263.21986
Cluster-4263.21987
Cluster-4263.21988
Cluster-4263.21989
Cluster-4263.21990
Cluster-4263.21991
Cluster-4263.21992
Cluster-4263.21993
Cluster-4263.21994
Cluster-4263.21995
Cluster-4263.21996
Cluster-4263.21997
Cluster-4263.21998
Cluster-4263.21999
Cluster-4263.22000
Cluster-4263.22001
Cluster-4263.22001
Cluster-4263.22002
Cluster-4263.22003
Cluster-4263.22004
Cluster-4263.22005	TRINITY_DN80526_c0_g1_i2	PIK41559.1	75.9	116	26	1	3824	3477	12	125	1.3e-32	152.5	PIK41559.1 putative short coiled-coil protein B [Apostichopus japonicus]	PIK41559.1 putative short coiled-coil protein B [Apostichopus japonicus]
Cluster-4263.22006
Cluster-4263.22007
Cluster-4263.22008
Cluster-4263.22009
Cluster-4263.22010
Cluster-4263.22011	TRINITY_DN5106_c1_g5_i1	PIK35600.1	55.9	1126	381	14	5251	1904	196	1215	5.2e-223	785.8	PIK35600.1 putative death-inducer obliterator 1 isoform X2 [Apostichopus japonicus]	PIK35600.1 putative death-inducer obliterator 1 isoform X2 [Apostichopus japonicus]
Cluster-4263.22012
Cluster-4263.22014
Cluster-4263.22015
Cluster-4263.22016	TRINITY_DN3205_c2_g1_i1	PIK59803.1	43.1	160	72	3	84	506	1	160	7.6e-25	125.6	PIK59803.1 putative ribonuclease P/MRP protein subunit POP5 [Apostichopus japonicus]	PIK59803.1 putative ribonuclease P/MRP protein subunit POP5 [Apostichopus japonicus]
Cluster-4263.22016
Cluster-4263.22017
Cluster-4263.22018
Cluster-4263.22019	TRINITY_DN301_c8_g1_i1	XP_780716.3	44.8	656	292	8	178	1941	15	668	5.6e-131	479.2	XP_780716.3 cationic amino acid transporter 3 [Strongylocentrotus purpuratus]	XP_780716.3 cationic amino acid transporter 3 [Strongylocentrotus purpuratus]
Cluster-4263.22020	TRINITY_DN320_c6_g1_i1	PIK61495.1	73.2	418	90	3	3286	2033	6	401	1.6e-165	594.0	PIK61495.1 putative sphingosine-1-phosphate phosphatase 2 [Apostichopus japonicus]	PIK61495.1 putative sphingosine-1-phosphate phosphatase 2 [Apostichopus japonicus]
Cluster-4263.22021
Cluster-4263.22022
Cluster-4263.22023
Cluster-4263.22023
Cluster-4263.22024
Cluster-4263.22025
Cluster-4263.22026
Cluster-4263.22027
Cluster-4263.22028
Cluster-4263.22029
Cluster-4263.22030	TRINITY_DN31651_c1_g1_i8	PIK57079.1	78.6	758	138	4	3444	1186	461	1199	0.0e+00	1172.1	PIK57079.1 putative methionine synthase-like [Apostichopus japonicus]	PIK57079.1 putative methionine synthase-like [Apostichopus japonicus]
Cluster-4263.22031
Cluster-4263.22032
Cluster-4263.22033	TRINITY_DN4257_c0_g2_i6	PIK61794.1	76.3	944	217	4	361	3186	1	939	2.5e-289	1005.7	PIK61794.1 putative kinesin-like protein KIFC3-like [Apostichopus japonicus]	PIK61794.1 putative kinesin-like protein KIFC3-like [Apostichopus japonicus]
Cluster-4263.22034
Cluster-4263.22035
Cluster-4263.22036
Cluster-4263.22037
Cluster-4263.22038
Cluster-4263.22039
Cluster-4263.22040
Cluster-4263.22041
Cluster-4263.22042
Cluster-4263.22043
Cluster-4263.22044
Cluster-4263.22045
Cluster-4263.22046
Cluster-4263.22047
Cluster-4263.22048
Cluster-4263.22049
Cluster-4263.22050
Cluster-4263.22051
Cluster-4263.22052
Cluster-4263.22053
Cluster-4263.22054
Cluster-4263.22055
Cluster-4263.22055
Cluster-4263.22056
Cluster-4263.22057
Cluster-4263.22057
Cluster-4263.22058
Cluster-4263.22059
Cluster-4263.22060
Cluster-4263.22061
Cluster-4263.22062
Cluster-4263.22063
Cluster-4263.22063
Cluster-4263.22064
Cluster-4263.22065
Cluster-4263.22066
Cluster-4263.22067
Cluster-4263.22068
Cluster-4263.22069
Cluster-4263.22070
Cluster-4263.22071
Cluster-4263.22072
Cluster-4263.22073
Cluster-4263.22074
Cluster-4263.22075
Cluster-4263.22076
Cluster-4263.22077
Cluster-4263.22078
Cluster-4263.22079
Cluster-4263.22080
Cluster-4263.22081
Cluster-4263.22082
Cluster-4263.22083
Cluster-4263.22084	TRINITY_DN14683_c1_g1_i8	PIK51744.1	64.9	496	173	1	2802	1315	1	495	6.9e-196	694.5	PIK51744.1 putative cytochrome P450 2U1 [Apostichopus japonicus]	PIK51744.1 putative cytochrome P450 2U1 [Apostichopus japonicus]
Cluster-4263.22085
Cluster-4263.22086	TRINITY_DN7296_c0_g1_i3	PIK37310.1	77.3	256	57	1	150	917	1	255	1.7e-95	360.9	PIK37310.1 hypothetical protein BSL78_25855 [Apostichopus japonicus]	PIK37310.1 hypothetical protein BSL78_25855 [Apostichopus japonicus]
Cluster-4263.22087
Cluster-4263.22088
Cluster-4263.22089
Cluster-4263.22090
Cluster-4263.22091
Cluster-4263.22092	TRINITY_DN7451_c0_g1_i7	PIK49632.1	45.9	592	266	10	109	1860	1	546	2.5e-113	420.6	PIK49632.1 putative centromere protein T [Apostichopus japonicus]	PIK49632.1 putative centromere protein T [Apostichopus japonicus]
Cluster-4263.22093
Cluster-4263.22094
Cluster-4263.22095
Cluster-4263.22097
Cluster-4263.22098	TRINITY_DN89286_c0_g1_i1	XP_022107532.1	80.0	45	9	0	975	1109	116	160	3.9e-14	90.5	XP_022107532.1 cytochrome c oxidase subunit 4 isoform 1, mitochondrial-like [Acanthaster planci]	XP_022107532.1 cytochrome c oxidase subunit 4 isoform 1, mitochondrial-like [Acanthaster planci]
Cluster-4263.22099
Cluster-4263.22100
Cluster-4263.22101
Cluster-4263.22102
Cluster-4263.22103
Cluster-4263.22104
Cluster-4263.22105
Cluster-4263.22106
Cluster-4263.22107
Cluster-4263.22107
Cluster-4263.22108	TRINITY_DN60518_c0_g2_i2	PIK47697.1	33.7	350	182	13	27	1043	441	751	4.0e-30	143.3	PIK47697.1 putative epithelial chloride channel protein-like isoform X3, partial [Apostichopus japonicus]	PIK47697.1 putative epithelial chloride channel protein-like isoform X3, partial [Apostichopus japonicus]
Cluster-4263.22109
Cluster-4263.22110
Cluster-4263.22111	TRINITY_DN68646_c0_g1_i3	PIK37850.1	38.8	369	187	9	1032	2033	29	393	1.7e-66	265.0	PIK37850.1 hypothetical protein BSL78_25311 [Apostichopus japonicus]	PIK37850.1 hypothetical protein BSL78_25311 [Apostichopus japonicus]
Cluster-4263.22111	TRINITY_DN68646_c0_g1_i7	PIK37850.1	39.0	369	186	10	1032	2033	29	393	1.2e-66	265.4	PIK37850.1 hypothetical protein BSL78_25311 [Apostichopus japonicus]	PIK37850.1 hypothetical protein BSL78_25311 [Apostichopus japonicus]
Cluster-4263.22112
Cluster-4263.22113	TRINITY_DN2010_c0_g1_i5	PIK56360.1	70.3	37	11	0	513	623	123	159	1.7e-04	58.9	PIK56360.1 putative vesicle-associated membrane protein 7 [Apostichopus japonicus]	PIK56360.1 putative vesicle-associated membrane protein 7 [Apostichopus japonicus]
Cluster-4263.22113	TRINITY_DN2010_c0_g1_i4	PIK56360.1	78.0	159	35	0	349	825	1	159	1.4e-64	258.8	PIK56360.1 putative vesicle-associated membrane protein 7 [Apostichopus japonicus]	PIK56360.1 putative vesicle-associated membrane protein 7 [Apostichopus japonicus]
Cluster-4263.22114
Cluster-4263.22115
Cluster-4263.22116
Cluster-4263.22117
Cluster-4263.22118
Cluster-4263.22118
Cluster-4263.22118
Cluster-4263.22119
Cluster-4263.22120
Cluster-4263.22121
Cluster-4263.22122
Cluster-4263.22123
Cluster-4263.22124
Cluster-4263.22125
Cluster-4263.22125
Cluster-4263.22126
Cluster-4263.22127
Cluster-4263.22128
Cluster-4263.22129
Cluster-4263.22130
Cluster-4263.22131
Cluster-4263.22132
Cluster-4263.22133
Cluster-4263.22134
Cluster-4263.22135
Cluster-4263.22136
Cluster-4263.22137
Cluster-4263.22138
Cluster-4263.22138
Cluster-4263.22139
Cluster-4263.22140
Cluster-4263.22141	TRINITY_DN1632_c0_g1_i2	QEF51150.1	81.2	324	60	1	2464	1493	26	348	2.3e-161	579.7	QEF51150.1 Wnt7 protein [Eupentacta fraudatrix]	QEF51150.1 Wnt7 protein [Eupentacta fraudatrix]
Cluster-4263.22142
Cluster-4263.22142	TRINITY_DN60559_c0_g1_i1	PIK56791.1	30.2	262	146	9	198	881	9	267	7.3e-12	83.6	PIK56791.1 hypothetical protein BSL78_06322 [Apostichopus japonicus]	PIK56791.1 hypothetical protein BSL78_06322 [Apostichopus japonicus]
Cluster-4263.22143
Cluster-4263.22144
Cluster-4263.22145
Cluster-4263.22146
Cluster-4263.22147
Cluster-4263.22148
Cluster-4263.22149	TRINITY_DN1782_c0_g2_i4	XP_025783441.1	75.0	36	9	0	3	110	513	548	3.1e-06	62.4	XP_025783441.1 actin, cytoplasmic 2 [Puma concolor]	XP_025783441.1 actin, cytoplasmic 2 [Puma concolor]
Cluster-4263.22150
Cluster-4263.22151
Cluster-4263.22152
Cluster-4263.22153
Cluster-4263.22154
Cluster-4263.22155
Cluster-4263.22156
Cluster-4263.22157
Cluster-4263.22158
Cluster-4263.22159
Cluster-4263.22159
Cluster-4263.22160
Cluster-4263.22161
Cluster-4263.22162
Cluster-4263.22163	TRINITY_DN7182_c0_g1_i1	PIK61171.1	70.0	210	56	3	376	990	11	218	2.2e-73	286.6	PIK61171.1 putative complement component 1 Q subcomponent-binding protein, mitochondrial-like [Apostichopus japonicus]	PIK61171.1 putative complement component 1 Q subcomponent-binding protein, mitochondrial-like [Apostichopus japonicus]
Cluster-4263.22164
Cluster-4263.22165	TRINITY_DN10429_c0_g1_i4	ABC87995.1	56.6	334	133	4	997	8	34	359	2.5e-95	359.8	ABC87995.1 proprotein convertase subtilisin/kexin type 9 preproprotein [Apostichopus japonicus]	ABC87995.1 proprotein convertase subtilisin/kexin type 9 preproprotein [Apostichopus japonicus]
Cluster-4263.22166	TRINITY_DN10429_c0_g1_i2	ABC87995.1	58.0	367	142	4	1096	8	1	359	3.3e-108	402.1	ABC87995.1 proprotein convertase subtilisin/kexin type 9 preproprotein [Apostichopus japonicus]	ABC87995.1 proprotein convertase subtilisin/kexin type 9 preproprotein [Apostichopus japonicus]
Cluster-4263.22167
Cluster-4263.22168
Cluster-4263.22169
Cluster-4263.22170
Cluster-4263.22171
Cluster-4263.22172
Cluster-4263.22173
Cluster-4263.22174
Cluster-4263.22175
Cluster-4263.22176
Cluster-4263.22177	TRINITY_DN1497_c1_g1_i8	PIK38769.1	94.1	51	3	0	440	592	540	590	4.0e-17	99.4	PIK38769.1 putative autophagy-related protein 2-like B, partial [Apostichopus japonicus]	PIK38769.1 putative autophagy-related protein 2-like B, partial [Apostichopus japonicus]
Cluster-4263.22178	TRINITY_DN2619_c0_g1_i4	XP_022797600.1	48.6	325	158	5	197	1162	224	542	5.2e-81	312.4	XP_022797600.1 LOW QUALITY PROTEIN: uncharacterized protein LOC111335865, partial [Stylophora pistillata]	XP_022797600.1 LOW QUALITY PROTEIN: uncharacterized protein LOC111335865, partial [Stylophora pistillata]
Cluster-4263.22179
Cluster-4263.22180
Cluster-4263.22181
Cluster-4263.22182
Cluster-4263.22183
Cluster-4263.22184
Cluster-4263.22184
Cluster-4263.22185
Cluster-4263.22186
Cluster-4263.22187
Cluster-4263.22188
Cluster-4263.22189
Cluster-4263.22190
Cluster-4263.22191
Cluster-4263.22192
Cluster-4263.22193
Cluster-4263.22194
Cluster-4263.22195
Cluster-4263.22196
Cluster-4263.22197
Cluster-4263.22198
Cluster-4263.22199	TRINITY_DN1752_c1_g2_i1	XP_030834598.1	43.6	613	312	10	4696	2870	110	692	4.8e-140	510.0	XP_030834598.1 uncharacterized protein LOC105441472 [Strongylocentrotus purpuratus]	XP_030834598.1 uncharacterized protein LOC105441472 [Strongylocentrotus purpuratus]
Cluster-4263.22200
Cluster-4263.22200
Cluster-4263.22200
Cluster-4263.22201
Cluster-4263.22202
Cluster-4263.22203
Cluster-4263.22204
Cluster-4263.22205
Cluster-4263.22206
Cluster-4263.22207
Cluster-4263.22208
Cluster-4263.22209
Cluster-4263.22210
Cluster-4263.22211
Cluster-4263.22212
Cluster-4263.22213
Cluster-4263.22214
Cluster-4263.22215
Cluster-4263.22216
Cluster-4263.22217
Cluster-4263.22218
Cluster-4263.22219
Cluster-4263.22220
Cluster-4263.22221
Cluster-4263.22222
Cluster-4263.22223
Cluster-4263.22224
Cluster-4263.22225
Cluster-4263.22226
Cluster-4263.22227
Cluster-4263.22228
Cluster-4263.22229
Cluster-4263.22230
Cluster-4263.22231
Cluster-4263.22232
Cluster-4263.22233
Cluster-4263.22234
Cluster-4263.22235
Cluster-4263.22236
Cluster-4263.22237
Cluster-4263.22238
Cluster-4263.22239
Cluster-4263.22240
Cluster-4263.22241
Cluster-4263.22242
Cluster-4263.22244
Cluster-4263.22244
Cluster-4263.22245
Cluster-4263.22246
Cluster-4263.22247
Cluster-4263.22248
Cluster-4263.22249
Cluster-4263.22250
Cluster-4263.22251
Cluster-4263.22252	TRINITY_DN22399_c0_g1_i4	XP_031561324.1	41.8	330	188	2	1028	2005	49	378	9.4e-65	258.8	XP_031561324.1 uncharacterized protein LOC116297270 [Actinia tenebrosa]	XP_031561324.1 uncharacterized protein LOC116297270 [Actinia tenebrosa]
Cluster-4263.22253
Cluster-4263.22254
Cluster-4263.22255
Cluster-4263.22256
Cluster-4263.22257
Cluster-4263.22258
Cluster-4263.22259	TRINITY_DN24275_c0_g1_i1	PIK54516.1	71.5	281	79	1	2546	1707	1	281	6.2e-117	432.2	PIK54516.1 putative nitrilase-like 1-like [Apostichopus japonicus]	PIK54516.1 putative nitrilase-like 1-like [Apostichopus japonicus]
Cluster-4263.22260
Cluster-4263.22261
Cluster-4263.22262
Cluster-4263.22263
Cluster-4263.22264
Cluster-4263.22265
Cluster-4263.22266
Cluster-4263.22267
Cluster-4263.22268	TRINITY_DN24275_c0_g1_i2	PIK60569.1	46.2	530	276	6	1928	348	99	622	6.5e-131	478.8	PIK60569.1 hypothetical protein BSL78_02505 [Apostichopus japonicus]	PIK60569.1 hypothetical protein BSL78_02505 [Apostichopus japonicus]
Cluster-4263.22269
Cluster-4263.22270	TRINITY_DN2779_c0_g2_i1	XP_783603.3	79.4	530	108	1	2146	560	1	530	3.2e-239	838.2	XP_783603.3 methylmalonate-semialdehyde dehydrogenase [acylating], mitochondrial [Strongylocentrotus purpuratus]	XP_783603.3 methylmalonate-semialdehyde dehydrogenase [acylating], mitochondrial [Strongylocentrotus purpuratus]
Cluster-4263.22271
Cluster-4263.22272
Cluster-4263.22273
Cluster-4263.22274
Cluster-4263.22275
Cluster-4263.22276
Cluster-4263.22277
Cluster-4263.22278
Cluster-4263.22279
Cluster-4263.22280
Cluster-4263.22281	TRINITY_DN4221_c5_g1_i3	PIK51792.1	42.6	481	199	5	55	1455	1	418	1.6e-80	312.0	PIK51792.1 hypothetical protein BSL78_11316 [Apostichopus japonicus]	PIK51792.1 hypothetical protein BSL78_11316 [Apostichopus japonicus]
Cluster-4263.22282
Cluster-4263.22283
Cluster-4263.22284
Cluster-4263.22285
Cluster-4263.22286
Cluster-4263.22287	TRINITY_DN893_c1_g1_i2	XP_022097043.1	53.8	571	229	8	2498	837	1	553	1.3e-116	431.0	XP_022097043.1 probable protein phosphatase 2C 60 isoform X2 [Acanthaster planci]	XP_022097043.1 probable protein phosphatase 2C 60 isoform X2 [Acanthaster planci]
Cluster-4263.22288
Cluster-4263.22289
Cluster-4263.22290
Cluster-4263.22291
Cluster-4263.22292
Cluster-4263.22293
Cluster-4263.22294
Cluster-4263.22295
Cluster-4263.22296	TRINITY_DN27289_c0_g1_i16	XP_022106114.1	59.2	255	94	5	435	1190	99	346	1.4e-72	285.0	XP_022106114.1 protein lifeguard 2-like isoform X1 [Acanthaster planci]	XP_022106114.1 protein lifeguard 2-like isoform X1 [Acanthaster planci]<>XP_022106115.1 protein lifeguard 2-like isoform X1 [Acanthaster planci]<>XP_022106116.1 protein lifeguard 2-like isoform X1 [Acanthaster planci]
Cluster-4263.22296	TRINITY_DN27289_c0_g1_i5	XP_022106114.1	71.9	57	15	1	1177	1347	291	346	8.3e-12	83.2	XP_022106114.1 protein lifeguard 2-like isoform X1 [Acanthaster planci]	XP_022106114.1 protein lifeguard 2-like isoform X1 [Acanthaster planci]<>XP_022106115.1 protein lifeguard 2-like isoform X1 [Acanthaster planci]<>XP_022106116.1 protein lifeguard 2-like isoform X1 [Acanthaster planci]
Cluster-4263.22296	TRINITY_DN27289_c0_g1_i18	PIK46739.1	89.4	47	5	0	2903	3043	116	162	6.7e-13	87.4	PIK46739.1 hypothetical protein BSL78_16403 [Apostichopus japonicus]	PIK46739.1 hypothetical protein BSL78_16403 [Apostichopus japonicus]
Cluster-4263.22296	TRINITY_DN27289_c0_g1_i2	PIK46739.1	87.3	110	14	0	2561	2890	53	162	1.6e-43	189.1	PIK46739.1 hypothetical protein BSL78_16403 [Apostichopus japonicus]	PIK46739.1 hypothetical protein BSL78_16403 [Apostichopus japonicus]
Cluster-4263.22297
Cluster-4263.22298
Cluster-4263.22299
Cluster-4263.22300
Cluster-4263.22301
Cluster-4263.22302
Cluster-4263.22303
Cluster-4263.22304
Cluster-4263.22305
Cluster-4263.22306	TRINITY_DN13188_c1_g1_i1	XP_028411344.1	84.1	842	132	1	3596	1071	1	840	0.0e+00	1455.3	XP_028411344.1 elongation factor 2-like [Dendronephthya gigantea]	XP_028411344.1 elongation factor 2-like [Dendronephthya gigantea]
Cluster-4263.22307	TRINITY_DN197313_c0_g2_i2	XP_019641419.1	45.6	285	146	4	1587	733	797	1072	1.8e-77	300.4	XP_019641419.1 PREDICTED: uncharacterized protein LOC109482960 [Branchiostoma belcheri]	XP_019641419.1 PREDICTED: uncharacterized protein LOC109482960 [Branchiostoma belcheri]
Cluster-4263.22308
Cluster-4263.22309	TRINITY_DN7417_c0_g2_i4	VDM06275.1	39.8	88	51	1	343	86	442	529	1.8e-08	68.9	VDM06275.1 unnamed protein product [Schistocephalus solidus]	VDM06275.1 unnamed protein product [Schistocephalus solidus]
Cluster-4263.22310
Cluster-4263.22311	TRINITY_DN8349_c1_g3_i1	PIK43408.1	31.7	398	249	9	239	1393	10	397	8.8e-42	182.2	PIK43408.1 putative F-box/LRR-repeat protein 8 isoform X1 [Apostichopus japonicus]	PIK43408.1 putative F-box/LRR-repeat protein 8 isoform X1 [Apostichopus japonicus]
Cluster-4263.22312
Cluster-4263.22313
Cluster-4263.22314
Cluster-4263.22315
Cluster-4263.22316
Cluster-4263.22316
Cluster-4263.22317
Cluster-4263.22318
Cluster-4263.22319
Cluster-4263.22319
Cluster-4263.22320
Cluster-4263.22321
Cluster-4263.22322
Cluster-4263.22323
Cluster-4263.22324
Cluster-4263.22325
Cluster-4263.22326	TRINITY_DN6456_c0_g1_i1	XP_022099354.1	87.8	74	9	0	131	352	1	74	1.8e-29	140.6	XP_022099354.1 protein kish-B-like isoform X1 [Acanthaster planci]	XP_022099354.1 protein kish-B-like isoform X1 [Acanthaster planci]
Cluster-4263.22327
Cluster-4263.22328
Cluster-4263.22329
Cluster-4263.22330
Cluster-4263.22331
Cluster-4263.22332
Cluster-4263.22332	TRINITY_DN12235_c0_g1_i1	PIK55708.1	76.8	194	44	1	206	787	21	213	8.6e-84	322.4	PIK55708.1 putative synaptogyrin-3 [Apostichopus japonicus]	PIK55708.1 putative synaptogyrin-3 [Apostichopus japonicus]
Cluster-4263.22333
Cluster-4263.22333
Cluster-4263.22334
Cluster-4263.22335
Cluster-4263.22336
Cluster-4263.22337
Cluster-4263.22338
Cluster-4263.22339
Cluster-4263.22340
Cluster-4263.22341
Cluster-4263.22342
Cluster-4263.22343
Cluster-4263.22344
Cluster-4263.22345	TRINITY_DN4585_c0_g4_i1	PIK37874.1	77.9	789	162	2	3035	684	7	788	0.0e+00	1272.3	PIK37874.1 putative lysosomal-trafficking regulator isoform X2 [Apostichopus japonicus]	PIK37874.1 putative lysosomal-trafficking regulator isoform X2 [Apostichopus japonicus]
Cluster-4263.22346
Cluster-4263.22347	TRINITY_DN131_c0_g1_i1	PIK46239.1	53.1	194	88	2	176	757	1	191	2.2e-54	223.4	PIK46239.1 hypothetical protein BSL78_16898 [Apostichopus japonicus]	PIK46239.1 hypothetical protein BSL78_16898 [Apostichopus japonicus]
Cluster-4263.22348	TRINITY_DN110104_c0_g1_i1	PIK55130.1	76.9	91	21	0	273	1	1028	1118	1.3e-27	132.1	PIK55130.1 putative lysosomal-trafficking regulator-like [Apostichopus japonicus]	PIK55130.1 putative lysosomal-trafficking regulator-like [Apostichopus japonicus]
Cluster-4263.22349	TRINITY_DN287327_c0_g1_i1	PIK55130.1	76.2	160	36	1	3	476	1121	1280	2.4e-61	245.0	PIK55130.1 putative lysosomal-trafficking regulator-like [Apostichopus japonicus]	PIK55130.1 putative lysosomal-trafficking regulator-like [Apostichopus japonicus]
Cluster-4263.22350
Cluster-4263.22351
Cluster-4263.22352
Cluster-4263.22353
Cluster-4263.22354
Cluster-4263.22355
Cluster-4263.22356
Cluster-4263.22357
Cluster-4263.22358
Cluster-4263.22359
Cluster-4263.22360
Cluster-4263.22361
Cluster-4263.22361
Cluster-4263.22362
Cluster-4263.22363
Cluster-4263.22364
Cluster-4263.22365
Cluster-4263.22366
Cluster-4263.22367
Cluster-4263.22368	TRINITY_DN8423_c0_g2_i3	XP_022651709.1	82.1	179	32	0	4997	4461	1	179	9.5e-79	306.2	XP_022651709.1 ADP-ribosylation factor 4 [Varroa destructor]	XP_022651709.1 ADP-ribosylation factor 4 [Varroa destructor]<>XP_022696945.1 ADP-ribosylation factor 4 [Varroa jacobsoni]
Cluster-4263.22369
Cluster-4263.22370
Cluster-4263.22371
Cluster-4263.22371
Cluster-4263.22372
Cluster-4263.22373
Cluster-4263.22374
Cluster-4263.22375	TRINITY_DN1526_c0_g1_i1	XP_022097951.1	56.7	751	315	5	2403	175	67	815	1.8e-251	879.0	XP_022097951.1 N-acetylated-alpha-linked acidic dipeptidase 2-like [Acanthaster planci]	XP_022097951.1 N-acetylated-alpha-linked acidic dipeptidase 2-like [Acanthaster planci]<>XP_022097952.1 N-acetylated-alpha-linked acidic dipeptidase 2-like [Acanthaster planci]<>XP_022097953.1 N-acetylated-alpha-linked acidic dipeptidase 2-like [Acanthaster planci]<>XP_022097954.1 N-acetylated-alpha-linked acidic dipeptidase 2-like [Acanthaster planci]
Cluster-4263.22376
Cluster-4263.22377
Cluster-4263.22378
Cluster-4263.22379
Cluster-4263.22380
Cluster-4263.22380
Cluster-4263.22381
Cluster-4263.22382
Cluster-4263.22383	TRINITY_DN446_c0_g1_i1	PIK59449.1	85.5	248	32	1	500	1243	2	245	5.3e-121	444.9	PIK59449.1 putative parkin coregulated protein-like [Apostichopus japonicus]	PIK59449.1 putative parkin coregulated protein-like [Apostichopus japonicus]
Cluster-4263.22384
Cluster-4263.22384
Cluster-4263.22385
Cluster-4263.22386
Cluster-4263.22387
Cluster-4263.22388
Cluster-4263.22389
Cluster-4263.22390
Cluster-4263.22391
Cluster-4263.22392
Cluster-4263.22393
Cluster-4263.22394
Cluster-4263.22395
Cluster-4263.22396	TRINITY_DN7539_c0_g2_i2	PIK36905.1	38.9	157	92	3	1337	879	767	923	2.7e-22	117.5	PIK36905.1 pol-like protein [Apostichopus japonicus]	PIK36905.1 pol-like protein [Apostichopus japonicus]
Cluster-4263.22397	TRINITY_DN4556_c0_g1_i3	XP_030856259.1	93.9	475	29	0	126	1550	1	475	1.2e-252	883.6	XP_030856259.1 protein transport protein Sec61 subunit alpha [Strongylocentrotus purpuratus]	XP_030856259.1 protein transport protein Sec61 subunit alpha [Strongylocentrotus purpuratus]<>XP_030827804.1 protein transport protein Sec61 subunit alpha [Strongylocentrotus purpuratus]
Cluster-4263.22397	TRINITY_DN4556_c0_g1_i4	XP_030856259.1	93.9	475	29	0	126	1550	1	475	1.1e-252	883.6	XP_030856259.1 protein transport protein Sec61 subunit alpha [Strongylocentrotus purpuratus]	XP_030856259.1 protein transport protein Sec61 subunit alpha [Strongylocentrotus purpuratus]<>XP_030827804.1 protein transport protein Sec61 subunit alpha [Strongylocentrotus purpuratus]
Cluster-4263.22398
Cluster-4263.22399
Cluster-4263.22400	TRINITY_DN6045_c0_g1_i4	PIK38463.1	63.7	501	158	4	3756	2281	1	486	6.3e-136	495.7	PIK38463.1 hypothetical protein BSL78_24699 [Apostichopus japonicus]	PIK38463.1 hypothetical protein BSL78_24699 [Apostichopus japonicus]
Cluster-4263.22401
Cluster-4263.22402
Cluster-4263.22403
Cluster-4263.22404
Cluster-4263.22405
Cluster-4263.22406
Cluster-4263.22407
Cluster-4263.22408
Cluster-4263.22409
Cluster-4263.22410
Cluster-4263.22411
Cluster-4263.22412
Cluster-4263.22413
Cluster-4263.22414
Cluster-4263.22415
Cluster-4263.22416
Cluster-4263.22416
Cluster-4263.22417	TRINITY_DN10804_c0_g1_i2	PIK39471.1	59.7	1103	292	18	3	3251	290	1260	1.5e-237	833.6	PIK39471.1 putative tight junction protein ZO-1 isoform X1 [Apostichopus japonicus]	PIK39471.1 putative tight junction protein ZO-1 isoform X1 [Apostichopus japonicus]
Cluster-4263.22418	TRINITY_DN5810_c0_g1_i1	PIK58876.1	91.3	392	34	0	2435	1260	1	392	1.3e-182	650.2	PIK58876.1 putative cleavage stimulation factor subunit 1, partial [Apostichopus japonicus]	PIK58876.1 putative cleavage stimulation factor subunit 1, partial [Apostichopus japonicus]
Cluster-4263.22419
Cluster-4263.22420	TRINITY_DN1243_c2_g2_i1	PIK59729.1	64.4	87	31	0	368	628	1	87	1.2e-22	119.0	PIK59729.1 putative microtubule-associated serine/threonine-protein kinase 3 [Apostichopus japonicus]	PIK59729.1 putative microtubule-associated serine/threonine-protein kinase 3 [Apostichopus japonicus]
Cluster-4263.22421
Cluster-4263.22422
Cluster-4263.22423
Cluster-4263.22424
Cluster-4263.22425
Cluster-4263.22426
Cluster-4263.22427
Cluster-4263.22428
Cluster-4263.22429
Cluster-4263.22430
Cluster-4263.22431
Cluster-4263.22432
Cluster-4263.22433
Cluster-4263.22434
Cluster-4263.22435	TRINITY_DN4362_c0_g2_i2	ABC87995.1	57.8	329	129	5	1163	192	53	376	7.4e-88	334.3	ABC87995.1 proprotein convertase subtilisin/kexin type 9 preproprotein [Apostichopus japonicus]	ABC87995.1 proprotein convertase subtilisin/kexin type 9 preproprotein [Apostichopus japonicus]
Cluster-4263.22436	TRINITY_DN2264_c0_g1_i4	ABC87995.1	60.5	114	44	1	309	647	1	114	2.4e-27	132.5	ABC87995.1 proprotein convertase subtilisin/kexin type 9 preproprotein [Apostichopus japonicus]	ABC87995.1 proprotein convertase subtilisin/kexin type 9 preproprotein [Apostichopus japonicus]
Cluster-4263.22437	TRINITY_DN2264_c0_g1_i5	ABC87995.1	59.6	114	45	1	306	644	1	114	4.0e-27	131.7	ABC87995.1 proprotein convertase subtilisin/kexin type 9 preproprotein [Apostichopus japonicus]	ABC87995.1 proprotein convertase subtilisin/kexin type 9 preproprotein [Apostichopus japonicus]
Cluster-4263.22438
Cluster-4263.22439
Cluster-4263.22440
Cluster-4263.22441
Cluster-4263.22442
Cluster-4263.22443
Cluster-4263.22444
Cluster-4263.22445
Cluster-4263.22448	TRINITY_DN1023_c0_g2_i5	VVT54797.1	44.3	70	39	0	1828	1619	7	76	3.5e-07	67.4	VVT54797.1 unnamed protein product [Saprochaete ingens]	VVT54797.1 unnamed protein product [Saprochaete ingens]
Cluster-4263.22449	TRINITY_DN625_c0_g1_i1	PIK56488.1	92.4	131	9	1	3055	2666	1	131	2.6e-47	201.1	PIK56488.1 putative small nuclear ribonucleoprotein Sm D3-like [Apostichopus japonicus]	PIK56488.1 putative small nuclear ribonucleoprotein Sm D3-like [Apostichopus japonicus]
Cluster-4263.22450	TRINITY_DN3005_c0_g1_i9	ALI93837.1	94.8	116	6	0	221	568	1	116	1.6e-61	247.7	ALI93837.1 churchill [Holothuria glaberrima]	ALI93837.1 churchill [Holothuria glaberrima]
Cluster-4263.22450	TRINITY_DN3005_c0_g1_i8	ALI93837.1	94.8	116	6	0	221	568	1	116	1.6e-61	247.7	ALI93837.1 churchill [Holothuria glaberrima]	ALI93837.1 churchill [Holothuria glaberrima]
Cluster-4263.22451	TRINITY_DN3005_c0_g1_i10	PIK49849.1	40.8	659	283	11	1179	3119	1	564	5.8e-137	499.6	PIK49849.1 hypothetical protein BSL78_13292 [Apostichopus japonicus]	PIK49849.1 hypothetical protein BSL78_13292 [Apostichopus japonicus]
Cluster-4263.22452
Cluster-4263.22453	TRINITY_DN3338_c0_g1_i1	ABC87994.1	40.0	180	90	10	252	755	4	177	2.6e-21	114.4	ABC87994.1 mannan-binding C-type lectin [Apostichopus japonicus]	ABC87994.1 mannan-binding C-type lectin [Apostichopus japonicus]
Cluster-4263.22454
Cluster-4263.22455
Cluster-4263.22456	TRINITY_DN22_c0_g1_i4	XP_030851256.1	57.5	916	374	13	4850	2127	66	974	3.2e-300	1042.0	XP_030851256.1 aminopeptidase N-like [Strongylocentrotus purpuratus]	XP_030851256.1 aminopeptidase N-like [Strongylocentrotus purpuratus]
Cluster-4263.22457
Cluster-4263.22458
Cluster-4263.22459
Cluster-4263.22460
Cluster-4263.22461
Cluster-4263.22462
Cluster-4263.22463
Cluster-4263.22464
Cluster-4263.22465
Cluster-4263.22466
Cluster-4263.22467
Cluster-4263.22468
Cluster-4263.22468
Cluster-4263.22469
Cluster-4263.22470
Cluster-4263.22471
Cluster-4263.22472
Cluster-4263.22473
Cluster-4263.22474
Cluster-4263.22475
Cluster-4263.22476	TRINITY_DN10746_c0_g2_i4	XP_022084890.1	59.1	716	292	1	284	2431	4	718	4.4e-240	841.6	XP_022084890.1 programmed cell death 6-interacting protein-like isoform X1 [Acanthaster planci]	XP_022084890.1 programmed cell death 6-interacting protein-like isoform X1 [Acanthaster planci]
Cluster-4263.22476	TRINITY_DN10746_c0_g2_i2	XP_022084890.1	58.8	733	301	1	284	2482	4	735	2.4e-246	862.4	XP_022084890.1 programmed cell death 6-interacting protein-like isoform X1 [Acanthaster planci]	XP_022084890.1 programmed cell death 6-interacting protein-like isoform X1 [Acanthaster planci]
Cluster-4263.22477
Cluster-4263.22478
Cluster-4263.22479
Cluster-4263.22480
Cluster-4263.22481
Cluster-4263.22482
Cluster-4263.22483
Cluster-4263.22484
Cluster-4263.22485
Cluster-4263.22485
Cluster-4263.22486
Cluster-4263.22487
Cluster-4263.22488
Cluster-4263.22489
Cluster-4263.22490
Cluster-4263.22491
Cluster-4263.22492
Cluster-4263.22493
Cluster-4263.22493
Cluster-4263.22494
Cluster-4263.22495
Cluster-4263.22496
Cluster-4263.22497
Cluster-4263.22498	TRINITY_DN41292_c0_g2_i1	PIK39029.1	66.2	355	119	1	1372	311	26	380	2.6e-128	469.2	PIK39029.1 putative cholecystokinin receptor type A-like [Apostichopus japonicus]	PIK39029.1 putative cholecystokinin receptor type A-like [Apostichopus japonicus]
Cluster-4263.22499
Cluster-4263.22500
Cluster-4263.22501	TRINITY_DN14525_c1_g1_i3	PFX12062.1	56.0	84	37	0	422	171	1520	1603	1.4e-21	112.8	PFX12062.1 putative RNA-directed DNA polymerase from transposon X-element [Stylophora pistillata]	PFX12062.1 putative RNA-directed DNA polymerase from transposon X-element [Stylophora pistillata]
Cluster-4263.22502
Cluster-4263.22503
Cluster-4263.22504
Cluster-4263.22505
Cluster-4263.22506
Cluster-4263.22507
Cluster-4263.22508
Cluster-4263.22508
Cluster-4263.22509
Cluster-4263.22510
Cluster-4263.22511
Cluster-4263.22511
Cluster-4263.22512
Cluster-4263.22513
Cluster-4263.22514
Cluster-4263.22515
Cluster-4263.22516
Cluster-4263.22517
Cluster-4263.22517
Cluster-4263.22518
Cluster-4263.22519
Cluster-4263.22520
Cluster-4263.22521
Cluster-4263.22522
Cluster-4263.22523
Cluster-4263.22524
Cluster-4263.22525	TRINITY_DN62634_c0_g1_i4	PIK53022.1	63.2	38	14	0	145	258	148	185	1.4e-07	66.2	PIK53022.1 hypothetical protein BSL78_10083 [Apostichopus japonicus]	PIK53022.1 hypothetical protein BSL78_10083 [Apostichopus japonicus]
Cluster-4263.22526
Cluster-4263.22527
Cluster-4263.22528
Cluster-4263.22529	TRINITY_DN59940_c0_g1_i2	PIK59461.1	69.5	154	40	2	1657	2100	56	208	1.9e-53	221.9	PIK59461.1 hypothetical protein BSL78_03605 [Apostichopus japonicus]	PIK59461.1 hypothetical protein BSL78_03605 [Apostichopus japonicus]
Cluster-4263.22529	TRINITY_DN59940_c0_g1_i1	PIK59461.1	69.5	154	40	2	1705	2148	56	208	1.9e-53	221.9	PIK59461.1 hypothetical protein BSL78_03605 [Apostichopus japonicus]	PIK59461.1 hypothetical protein BSL78_03605 [Apostichopus japonicus]
Cluster-4263.22530
Cluster-4263.22531	TRINITY_DN5354_c1_g2_i3	XP_780031.1	60.4	386	151	2	136	1290	13	397	6.1e-122	448.4	XP_780031.1 enoyl-CoA delta isomerase 2, mitochondrial [Strongylocentrotus purpuratus]	XP_780031.1 enoyl-CoA delta isomerase 2, mitochondrial [Strongylocentrotus purpuratus]
Cluster-4263.22532
Cluster-4263.22533	TRINITY_DN14983_c0_g1_i6	PIK47014.1	69.8	434	124	5	3371	2079	129	558	2.9e-173	619.8	PIK47014.1 putative WD repeat-containing protein 76 [Apostichopus japonicus]	PIK47014.1 putative WD repeat-containing protein 76 [Apostichopus japonicus]
Cluster-4263.22534
Cluster-4263.22535
Cluster-4263.22535
Cluster-4263.22536
Cluster-4263.22537
Cluster-4263.22538	TRINITY_DN10777_c0_g1_i1	PIK58287.1	37.0	303	176	7	232	1122	3	296	1.9e-39	174.1	PIK58287.1 hypothetical protein BSL78_04793 [Apostichopus japonicus]	PIK58287.1 hypothetical protein BSL78_04793 [Apostichopus japonicus]
Cluster-4263.22539
Cluster-4263.22540	TRINITY_DN6199_c2_g1_i3	AGK72242.1	76.0	1601	355	7	5222	459	2	1585	0.0e+00	2204.9	AGK72242.1 DNA (cytosine-5)-methytransferase 1 [Apostichopus japonicus]	AGK72242.1 DNA (cytosine-5)-methytransferase 1 [Apostichopus japonicus]
Cluster-4263.22541
Cluster-4263.22542
Cluster-4263.22543
Cluster-4263.22544
Cluster-4263.22545
Cluster-4263.22546
Cluster-4263.22547
Cluster-4263.22548
Cluster-4263.22549
Cluster-4263.22550
Cluster-4263.22551
Cluster-4263.22552
Cluster-4263.22553
Cluster-4263.22553	TRINITY_DN1076_c2_g1_i3	PIK37089.1	86.8	38	5	0	763	650	23	60	2.7e-09	72.8	PIK37089.1 hypothetical protein BSL78_26080 [Apostichopus japonicus]	PIK37089.1 hypothetical protein BSL78_26080 [Apostichopus japonicus]
Cluster-4263.22554
Cluster-4263.22555
Cluster-4263.22556
Cluster-4263.22557
Cluster-4263.22558
Cluster-4263.22559	TRINITY_DN3603_c4_g1_i1	XP_030840786.1	22.4	433	210	15	1788	709	455	834	4.7e-09	73.2	XP_030840786.1 uncharacterized protein LOC576169 [Strongylocentrotus purpuratus]	XP_030840786.1 uncharacterized protein LOC576169 [Strongylocentrotus purpuratus]
Cluster-4263.22560
Cluster-4263.22561
Cluster-4263.22562
Cluster-4263.22563
Cluster-4263.22564
Cluster-4263.22565	TRINITY_DN13806_c0_g1_i2	PIK58417.1	69.7	714	203	9	418	2538	10	717	1.1e-290	1009.6	PIK58417.1 hypothetical protein BSL78_04638 [Apostichopus japonicus]	PIK58417.1 hypothetical protein BSL78_04638 [Apostichopus japonicus]
Cluster-4263.22566
Cluster-4263.22567
Cluster-4263.22568
Cluster-4263.22568
Cluster-4263.22569
Cluster-4263.22570
Cluster-4263.22571
Cluster-4263.22572
Cluster-4263.22573
Cluster-4263.22574
Cluster-4263.22575
Cluster-4263.22576
Cluster-4263.22577
Cluster-4263.22578
Cluster-4263.22579
Cluster-4263.22580
Cluster-4263.22581
Cluster-4263.22582
Cluster-4263.22584
Cluster-4263.22585
Cluster-4263.22585
Cluster-4263.22586	TRINITY_DN10795_c1_g1_i9	PIK51785.1	76.8	95	22	0	809	525	310	404	1.7e-35	159.8	PIK51785.1 hypothetical protein BSL78_11309 [Apostichopus japonicus]	PIK51785.1 hypothetical protein BSL78_11309 [Apostichopus japonicus]
Cluster-4263.22587	TRINITY_DN10795_c1_g1_i8	PIK51785.1	72.4	312	86	0	1380	445	93	404	1.9e-127	466.1	PIK51785.1 hypothetical protein BSL78_11309 [Apostichopus japonicus]	PIK51785.1 hypothetical protein BSL78_11309 [Apostichopus japonicus]
Cluster-4263.22588
Cluster-4263.22589
Cluster-4263.22590
Cluster-4263.22591
Cluster-4263.22592
Cluster-4263.22593
Cluster-4263.22594
Cluster-4263.22595
Cluster-4263.22596
Cluster-4263.22597
Cluster-4263.22598
Cluster-4263.22599
Cluster-4263.22600
Cluster-4263.22601
Cluster-4263.22602	TRINITY_DN7915_c0_g1_i1	PIK52497.1	76.2	534	119	5	1784	198	7	537	6.6e-243	850.1	PIK52497.1 putative lactase-phlorizin hydrolase-like [Apostichopus japonicus]	PIK52497.1 putative lactase-phlorizin hydrolase-like [Apostichopus japonicus]
Cluster-4263.22603
Cluster-4263.22604
Cluster-4263.22605
Cluster-4263.22606
Cluster-4263.22607
Cluster-4263.22608
Cluster-4263.22608
Cluster-4263.22609
Cluster-4263.22610
Cluster-4263.22611
Cluster-4263.22612
Cluster-4263.22613
Cluster-4263.22614
Cluster-4263.22615
Cluster-4263.22616
Cluster-4263.22617
Cluster-4263.22618
Cluster-4263.22619
Cluster-4263.22620
Cluster-4263.22621
Cluster-4263.22622
Cluster-4263.22623
Cluster-4263.22624
Cluster-4263.22625
Cluster-4263.22625
Cluster-4263.22626
Cluster-4263.22627
Cluster-4263.22628
Cluster-4263.22629
Cluster-4263.22630
Cluster-4263.22631
Cluster-4263.22632
Cluster-4263.22632
Cluster-4263.22633
Cluster-4263.22634
Cluster-4263.22635	TRINITY_DN69224_c0_g1_i1	RUS69983.1	66.3	89	30	0	1188	922	187	275	1.3e-27	134.4	RUS69983.1 hypothetical protein EGW08_022255 [Elysia chlorotica]	RUS69983.1 hypothetical protein EGW08_022255 [Elysia chlorotica]
Cluster-4263.22636
Cluster-4263.22637
Cluster-4263.22638
Cluster-4263.22639
Cluster-4263.22640
Cluster-4263.22641	TRINITY_DN45523_c0_g2_i1	PIK39990.1	49.5	97	45	2	2	286	185	279	1.2e-15	92.4	PIK39990.1 hypothetical protein BSL78_23158, partial [Apostichopus japonicus]	PIK39990.1 hypothetical protein BSL78_23158, partial [Apostichopus japonicus]
Cluster-4263.22642	TRINITY_DN45523_c0_g3_i1	PIK39990.1	61.7	149	57	0	1247	801	270	418	2.0e-51	213.4	PIK39990.1 hypothetical protein BSL78_23158, partial [Apostichopus japonicus]	PIK39990.1 hypothetical protein BSL78_23158, partial [Apostichopus japonicus]
Cluster-4263.22643
Cluster-4263.22644
Cluster-4263.22645
Cluster-4263.22646
Cluster-4263.22647
Cluster-4263.22648
Cluster-4263.22649
Cluster-4263.22650
Cluster-4263.22651
Cluster-4263.22652
Cluster-4263.22653
Cluster-4263.22654
Cluster-4263.22655
Cluster-4263.22656	TRINITY_DN4554_c0_g2_i1	PIK42227.1	82.5	143	25	0	1659	1231	287	429	1.1e-59	241.5	PIK42227.1 hypothetical protein BSL78_20939 [Apostichopus japonicus]	PIK42227.1 hypothetical protein BSL78_20939 [Apostichopus japonicus]
Cluster-4263.22657
Cluster-4263.22658	TRINITY_DN57549_c0_g1_i2	PIK34180.1	68.2	362	113	1	1444	365	22	383	2.0e-145	526.6	PIK34180.1 hypothetical protein BSL78_28997, partial [Apostichopus japonicus]	PIK34180.1 hypothetical protein BSL78_28997, partial [Apostichopus japonicus]
Cluster-4263.22659
Cluster-4263.22660
Cluster-4263.22661
Cluster-4263.22662
Cluster-4263.22663
Cluster-4263.22664
Cluster-4263.22665
Cluster-4263.22666
Cluster-4263.22667
Cluster-4263.22668
Cluster-4263.22669
Cluster-4263.22670
Cluster-4263.22671
Cluster-4263.22672
Cluster-4263.22673
Cluster-4263.22674
Cluster-4263.22674
Cluster-4263.22675
Cluster-4263.22676
Cluster-4263.22677
Cluster-4263.22678
Cluster-4263.22679
Cluster-4263.22680
Cluster-4263.22680
Cluster-4263.22681
Cluster-4263.22682
Cluster-4263.22683
Cluster-4263.22684
Cluster-4263.22685
Cluster-4263.22686
Cluster-4263.22687
Cluster-4263.22688
Cluster-4263.22689
Cluster-4263.22690
Cluster-4263.22691	TRINITY_DN4098_c1_g1_i6	PIK52735.1	38.6	132	75	4	251	640	7	134	6.0e-14	88.6	PIK52735.1 hypothetical protein BSL78_10368 [Apostichopus japonicus]	PIK52735.1 hypothetical protein BSL78_10368 [Apostichopus japonicus]
Cluster-4263.22691	TRINITY_DN4098_c1_g1_i8	PIK52735.1	38.6	132	75	4	91	480	7	134	5.6e-14	88.6	PIK52735.1 hypothetical protein BSL78_10368 [Apostichopus japonicus]	PIK52735.1 hypothetical protein BSL78_10368 [Apostichopus japonicus]
Cluster-4263.22692
Cluster-4263.22693
Cluster-4263.22694
Cluster-4263.22695
Cluster-4263.22696
Cluster-4263.22697
Cluster-4263.22698
Cluster-4263.22699
Cluster-4263.22700
Cluster-4263.22701
Cluster-4263.22702
Cluster-4263.22703
Cluster-4263.22704
Cluster-4263.22705
Cluster-4263.22706
Cluster-4263.22707
Cluster-4263.22708
Cluster-4263.22709
Cluster-4263.22710	TRINITY_DN8142_c0_g1_i1	XP_011678719.1	84.7	111	17	0	429	761	1	111	4.3e-51	214.2	XP_011678719.1 protein PLANT CADMIUM RESISTANCE 3-like [Strongylocentrotus purpuratus]	XP_011678719.1 protein PLANT CADMIUM RESISTANCE 3-like [Strongylocentrotus purpuratus]
Cluster-4263.22711
Cluster-4263.22712
Cluster-4263.22713
Cluster-4263.22714
Cluster-4263.22715
Cluster-4263.22715
Cluster-4263.22716
Cluster-4263.22717
Cluster-4263.22718
Cluster-4263.22719
Cluster-4263.22720
Cluster-4263.22721
Cluster-4263.22722
Cluster-4263.22723
Cluster-4263.22724
Cluster-4263.22725
Cluster-4263.22726
Cluster-4263.22727	TRINITY_DN1005_c0_g1_i5	PIK34719.1	64.6	147	43	2	3665	3243	10	153	3.9e-35	161.0	PIK34719.1 hypothetical protein BSL78_28457, partial [Apostichopus japonicus]	PIK34719.1 hypothetical protein BSL78_28457, partial [Apostichopus japonicus]
Cluster-4263.22728	TRINITY_DN1792_c0_g1_i5	PIK35451.1	80.0	70	14	0	4196	3987	57	126	4.9e-23	120.9	PIK35451.1 guanine nucleotide-binding protein G(I)/G(S)/G(O) subunit gamma-12-like protein [Apostichopus japonicus]	PIK35451.1 guanine nucleotide-binding protein G(I)/G(S)/G(O) subunit gamma-12-like protein [Apostichopus japonicus]
Cluster-4263.22729	TRINITY_DN1792_c0_g1_i6	PIK57280.1	75.8	62	9	1	3713	3898	246	301	1.2e-14	93.6	PIK57280.1 putative spliceosome RNA helicase Ddx39b [Apostichopus japonicus]	PIK57280.1 putative spliceosome RNA helicase Ddx39b [Apostichopus japonicus]
Cluster-4263.22730	TRINITY_DN1792_c0_g1_i3	PIK57280.1	92.0	138	11	0	5135	5548	290	427	9.6e-64	256.5	PIK57280.1 putative spliceosome RNA helicase Ddx39b [Apostichopus japonicus]	PIK57280.1 putative spliceosome RNA helicase Ddx39b [Apostichopus japonicus]
Cluster-4263.22731	TRINITY_DN1792_c0_g1_i2	PIK57280.1	94.4	427	24	0	98	1378	1	427	1.2e-231	812.4	PIK57280.1 putative spliceosome RNA helicase Ddx39b [Apostichopus japonicus]	PIK57280.1 putative spliceosome RNA helicase Ddx39b [Apostichopus japonicus]
Cluster-4263.22732
Cluster-4263.22733
Cluster-4263.22734
Cluster-4263.22735
Cluster-4263.22736
Cluster-4263.22737	TRINITY_DN6944_c0_g1_i1	PIK34409.1	64.7	51	18	0	38	190	268	318	8.3e-12	79.7	PIK34409.1 putative hydroxymethylglutaryl-CoA lyase, mitochondrial isoform X2, partial [Apostichopus japonicus]	PIK34409.1 putative hydroxymethylglutaryl-CoA lyase, mitochondrial isoform X2, partial [Apostichopus japonicus]
Cluster-4263.22738
Cluster-4263.22739
Cluster-4263.22740
Cluster-4263.22741	TRINITY_DN778_c0_g2_i1	PIK51486.1	55.3	412	181	3	341	1570	1	411	1.5e-132	483.4	PIK51486.1 putative arylacetamide deacetylase [Apostichopus japonicus]	PIK51486.1 putative arylacetamide deacetylase [Apostichopus japonicus]
Cluster-4263.22742
Cluster-4263.22743
Cluster-4263.22744
Cluster-4263.22745
Cluster-4263.22747
Cluster-4263.22748
Cluster-4263.22749
Cluster-4263.22750
Cluster-4263.22751
Cluster-4263.22752
Cluster-4263.22753
Cluster-4263.22754
Cluster-4263.22755
Cluster-4263.22756
Cluster-4263.22757
Cluster-4263.22758
Cluster-4263.22759
Cluster-4263.22760
Cluster-4263.22761
Cluster-4263.22762
Cluster-4263.22763
Cluster-4263.22764
Cluster-4263.22765
Cluster-4263.22766
Cluster-4263.22767
Cluster-4263.22768
Cluster-4263.22769
Cluster-4263.22770
Cluster-4263.22771
Cluster-4263.22772
Cluster-4263.22773
Cluster-4263.22774
Cluster-4263.22775
Cluster-4263.22775
Cluster-4263.22776	TRINITY_DN5352_c0_g1_i3	PIK55113.1	47.1	909	325	9	181	2463	24	924	7.3e-223	784.6	PIK55113.1 putative tolloid-like protein 1 [Apostichopus japonicus]	PIK55113.1 putative tolloid-like protein 1 [Apostichopus japonicus]
Cluster-4263.22777
Cluster-4263.22778
Cluster-4263.22779
Cluster-4263.22780
Cluster-4263.22781	TRINITY_DN3914_c1_g1_i2	XP_795058.4	73.2	553	140	4	2764	1121	22	571	4.6e-216	761.5	XP_795058.4 SNW domain-containing protein 1 [Strongylocentrotus purpuratus]	XP_795058.4 SNW domain-containing protein 1 [Strongylocentrotus purpuratus]
Cluster-4263.22782
Cluster-4263.22783
Cluster-4263.22784
Cluster-4263.22785
Cluster-4263.22785
Cluster-4263.22786
Cluster-4263.22786
Cluster-4263.22787
Cluster-4263.22788
Cluster-4263.22789
Cluster-4263.22790
Cluster-4263.22791
Cluster-4263.22792
Cluster-4263.22792
Cluster-4263.22793
Cluster-4263.22794
Cluster-4263.22795
Cluster-4263.22795
Cluster-4263.22796
Cluster-4263.22797
Cluster-4263.22797
Cluster-4263.22798	TRINITY_DN55268_c0_g2_i3	PIK59047.1	67.8	59	19	0	179	3	258	316	3.4e-14	87.8	PIK59047.1 hypothetical protein BSL78_04004 [Apostichopus japonicus]	PIK59047.1 hypothetical protein BSL78_04004 [Apostichopus japonicus]
Cluster-4263.22799
Cluster-4263.22800
Cluster-4263.22801
Cluster-4263.22802
Cluster-4263.22803
Cluster-4263.22804
Cluster-4263.22805
Cluster-4263.22806
Cluster-4263.22807
Cluster-4263.22808
Cluster-4263.22809
Cluster-4263.22810
Cluster-4263.22810
Cluster-4263.22811
Cluster-4263.22812	TRINITY_DN70174_c1_g1_i3	XP_023932797.1	30.6	124	79	2	53	424	269	385	2.6e-06	62.4	XP_023932797.1 uncharacterized protein LOC112042458 [Lingula anatina]	XP_023932797.1 uncharacterized protein LOC112042458 [Lingula anatina]
Cluster-4263.22813	TRINITY_DN4827_c1_g2_i1	PIK60147.1	52.4	361	152	8	3434	2382	31	381	3.4e-80	310.5	PIK60147.1 putative WW domain binding protein 1-like [Apostichopus japonicus]	PIK60147.1 putative WW domain binding protein 1-like [Apostichopus japonicus]
Cluster-4263.22814
Cluster-4263.22815
Cluster-4263.22815
Cluster-4263.22816
Cluster-4263.22817
Cluster-4263.22818
Cluster-4263.22819	TRINITY_DN3458_c0_g1_i2	PIK59047.1	50.0	198	71	3	2988	3581	192	361	6.1e-41	180.3	PIK59047.1 hypothetical protein BSL78_04004 [Apostichopus japonicus]	PIK59047.1 hypothetical protein BSL78_04004 [Apostichopus japonicus]
Cluster-4263.22820
Cluster-4263.22821	TRINITY_DN3458_c0_g1_i10	XP_021359926.1	41.7	84	46	1	2370	2621	109	189	1.7e-09	75.5	XP_021359926.1 uncharacterized protein LOC110454632 [Mizuhopecten yessoensis]	XP_021359926.1 uncharacterized protein LOC110454632 [Mizuhopecten yessoensis]
Cluster-4263.22821
Cluster-4263.22822	TRINITY_DN10642_c0_g1_i1	PIK58278.1	58.3	564	205	6	580	2193	764	1323	4.6e-168	602.4	PIK58278.1 putative large proline-rich protein BAG6-like [Apostichopus japonicus]	PIK58278.1 putative large proline-rich protein BAG6-like [Apostichopus japonicus]
Cluster-4263.22823	TRINITY_DN70174_c0_g1_i6	XP_023932797.1	45.1	71	37	2	7	219	277	345	2.3e-07	65.1	XP_023932797.1 uncharacterized protein LOC112042458 [Lingula anatina]	XP_023932797.1 uncharacterized protein LOC112042458 [Lingula anatina]
Cluster-4263.22824	TRINITY_DN3458_c0_g1_i17	PIK59047.1	50.0	198	71	3	2946	3539	192	361	6.0e-41	180.3	PIK59047.1 hypothetical protein BSL78_04004 [Apostichopus japonicus]	PIK59047.1 hypothetical protein BSL78_04004 [Apostichopus japonicus]
Cluster-4263.22825
Cluster-4263.22825
Cluster-4263.22826
Cluster-4263.22827
Cluster-4263.22828	TRINITY_DN72628_c0_g1_i1	XP_029182809.1	49.4	83	41	1	442	687	38	120	1.4e-10	77.8	XP_029182809.1 uncharacterized protein LOC114950832 [Acropora millepora]	XP_029182809.1 uncharacterized protein LOC114950832 [Acropora millepora]
Cluster-4263.22829
Cluster-4263.22830	TRINITY_DN11518_c0_g1_i1	XP_791712.1	56.5	92	40	0	283	558	1	92	8.5e-20	109.4	XP_791712.1 ribonuclease kappa [Strongylocentrotus purpuratus]	XP_791712.1 ribonuclease kappa [Strongylocentrotus purpuratus]
Cluster-4263.22831
Cluster-4263.22832
Cluster-4263.22833	TRINITY_DN16465_c0_g1_i5	PIK63024.1	51.4	825	363	9	3586	1133	1	794	9.0e-204	721.1	PIK63024.1 putative VPS9 domain-containing protein 1 isoform X3 [Apostichopus japonicus]	PIK63024.1 putative VPS9 domain-containing protein 1 isoform X3 [Apostichopus japonicus]
Cluster-4263.22834
Cluster-4263.22835
Cluster-4263.22836
Cluster-4263.22837
Cluster-4263.22838
Cluster-4263.22838
Cluster-4263.22839
Cluster-4263.22840
Cluster-4263.22841
Cluster-4263.22842
Cluster-4263.22843
Cluster-4263.22844	TRINITY_DN61653_c0_g1_i7	XP_019927219.1	44.8	87	42	1	415	173	565	651	1.7e-11	79.3	XP_019927219.1 PREDICTED: uncharacterized protein LOC109620068 [Crassostrea gigas]	XP_019927219.1 PREDICTED: uncharacterized protein LOC109620068 [Crassostrea gigas]
Cluster-4263.22845
Cluster-4263.22846
Cluster-4263.22847
Cluster-4263.22848
Cluster-4263.22849
Cluster-4263.22850
Cluster-4263.22851
Cluster-4263.22852
Cluster-4263.22853
Cluster-4263.22854
Cluster-4263.22855
Cluster-4263.22856
Cluster-4263.22857
Cluster-4263.22858
Cluster-4263.22859
Cluster-4263.22860
Cluster-4263.22861
Cluster-4263.22862
Cluster-4263.22863
Cluster-4263.22864
Cluster-4263.22865
Cluster-4263.22866
Cluster-4263.22867
Cluster-4263.22868
Cluster-4263.22869	TRINITY_DN3458_c10_g1_i3	PIK37088.1	45.1	687	335	11	2567	528	23	674	4.7e-162	582.4	PIK37088.1 putative receptor-type tyrosine-protein phosphatase alpha [Apostichopus japonicus]	PIK37088.1 putative receptor-type tyrosine-protein phosphatase alpha [Apostichopus japonicus]
Cluster-4263.22870	TRINITY_DN16802_c2_g1_i1	XP_021359926.1	40.2	87	49	1	269	9	96	179	3.1e-08	69.7	XP_021359926.1 uncharacterized protein LOC110454632 [Mizuhopecten yessoensis]	XP_021359926.1 uncharacterized protein LOC110454632 [Mizuhopecten yessoensis]
Cluster-4263.22871
Cluster-4263.22872
Cluster-4263.22873
Cluster-4263.22874
Cluster-4263.22875
Cluster-4263.22876
Cluster-4263.22877
Cluster-4263.22878
Cluster-4263.22879
Cluster-4263.22880
Cluster-4263.22881
Cluster-4263.22882
Cluster-4263.22883
Cluster-4263.22884
Cluster-4263.22885
Cluster-4263.22886	TRINITY_DN4085_c0_g1_i5	XP_022107060.1	43.8	276	128	8	195	974	13	277	1.0e-40	179.5	XP_022107060.1 OCIA domain-containing protein 1-like [Acanthaster planci]	XP_022107060.1 OCIA domain-containing protein 1-like [Acanthaster planci]
Cluster-4263.22887	TRINITY_DN6932_c0_g1_i6	AAR29291.1	86.2	29	4	0	2792	2706	120	148	9.9e-06	62.8	AAR29291.1 lysozyme [Asterias rubens]	AAR29291.1 lysozyme [Asterias rubens]
Cluster-4263.22888	TRINITY_DN6932_c0_g1_i3	AAR29291.1	86.2	29	4	0	1029	943	120	148	3.6e-06	62.8	AAR29291.1 lysozyme [Asterias rubens]	AAR29291.1 lysozyme [Asterias rubens]
Cluster-4263.22889
Cluster-4263.22890
Cluster-4263.22891
Cluster-4263.22892
Cluster-4263.22893
Cluster-4263.22894
Cluster-4263.22895
Cluster-4263.22896
Cluster-4263.22897
Cluster-4263.22898
Cluster-4263.22899	TRINITY_DN3978_c1_g2_i3	PIK44379.1	34.0	103	64	1	4338	4030	16	114	2.7e-09	75.9	PIK44379.1 hypothetical protein BSL78_18773 [Apostichopus japonicus]	PIK44379.1 hypothetical protein BSL78_18773 [Apostichopus japonicus]
Cluster-4263.22900	TRINITY_DN3978_c1_g2_i4	PIK42970.1	26.7	514	355	13	19	1524	597	1100	1.4e-39	175.6	PIK42970.1 hypothetical protein BSL78_20180 [Apostichopus japonicus]	PIK42970.1 hypothetical protein BSL78_20180 [Apostichopus japonicus]
Cluster-4263.22901
Cluster-4263.22902
Cluster-4263.22903
Cluster-4263.22904
Cluster-4263.22905	TRINITY_DN32935_c0_g1_i1	PIK36652.1	70.3	492	145	1	214	1689	4	494	6.7e-217	763.8	PIK36652.1 putative steroid 17-alpha-hydroxylase/17,20 lyase [Apostichopus japonicus]	PIK36652.1 putative steroid 17-alpha-hydroxylase/17,20 lyase [Apostichopus japonicus]
Cluster-4263.22906
Cluster-4263.22907
Cluster-4263.22908
Cluster-4263.22909
Cluster-4263.22910
Cluster-4263.22911
Cluster-4263.22912
Cluster-4263.22913
Cluster-4263.22914
Cluster-4263.22915
Cluster-4263.22916
Cluster-4263.22917
Cluster-4263.22918
Cluster-4263.22919
Cluster-4263.22920
Cluster-4263.22921
Cluster-4263.22922
Cluster-4263.22923
Cluster-4263.22924	TRINITY_DN7475_c0_g2_i2	PIK33836.1	42.6	324	182	2	389	1348	32	355	1.3e-68	271.2	PIK33836.1 hypothetical protein BSL78_29342 [Apostichopus japonicus]	PIK33836.1 hypothetical protein BSL78_29342 [Apostichopus japonicus]
Cluster-4263.22925	TRINITY_DN7677_c0_g1_i6	PIK34409.1	66.7	45	15	0	147	281	268	312	4.7e-09	70.5	PIK34409.1 putative hydroxymethylglutaryl-CoA lyase, mitochondrial isoform X2, partial [Apostichopus japonicus]	PIK34409.1 putative hydroxymethylglutaryl-CoA lyase, mitochondrial isoform X2, partial [Apostichopus japonicus]
Cluster-4263.22928	TRINITY_DN16648_c0_g4_i1	XP_022087699.1	60.2	1427	506	24	7016	2919	1	1426	0.0e+00	1411.7	XP_022087699.1 microtubule-associated serine/threonine-protein kinase 3-like isoform X4 [Acanthaster planci]	XP_022087699.1 microtubule-associated serine/threonine-protein kinase 3-like isoform X4 [Acanthaster planci]
Cluster-4263.22929	TRINITY_DN16648_c0_g1_i1	PIK36053.1	44.6	700	381	6	53	2137	6	703	2.6e-163	586.6	PIK36053.1 hypothetical protein BSL78_27118 [Apostichopus japonicus]	PIK36053.1 hypothetical protein BSL78_27118 [Apostichopus japonicus]
Cluster-4263.22930
Cluster-4263.22931	TRINITY_DN17398_c0_g1_i5	XP_014343903.1	41.0	134	71	2	950	567	23	154	3.3e-20	109.4	XP_014343903.1 PREDICTED: syncollin-like [Latimeria chalumnae]	XP_014343903.1 PREDICTED: syncollin-like [Latimeria chalumnae]
Cluster-4263.22932
Cluster-4263.22933
Cluster-4263.22934
Cluster-4263.22935
Cluster-4263.22936
Cluster-4263.22937
Cluster-4263.22937
Cluster-4263.22938
Cluster-4263.22939
Cluster-4263.22940
Cluster-4263.22941
Cluster-4263.22942
Cluster-4263.22943
Cluster-4263.22944	TRINITY_DN8991_c1_g1_i1	PIK50116.1	86.8	615	81	0	94	1938	185	799	0.0e+00	1130.2	PIK50116.1 putative NADPH--cytochrome P450 reductase isoform X2 [Apostichopus japonicus]	PIK50116.1 putative NADPH--cytochrome P450 reductase isoform X2 [Apostichopus japonicus]
Cluster-4263.22947
Cluster-4263.22948
Cluster-4263.22949
Cluster-4263.22950
Cluster-4263.22951
Cluster-4263.22952
Cluster-4263.22953
Cluster-4263.22954
Cluster-4263.22955
Cluster-4263.22956
Cluster-4263.22956
Cluster-4263.22957
Cluster-4263.22958
Cluster-4263.22959
Cluster-4263.22960
Cluster-4263.22961
Cluster-4263.22962
Cluster-4263.22963
Cluster-4263.22964
Cluster-4263.22965
Cluster-4263.22966
Cluster-4263.22967
Cluster-4263.22968	TRINITY_DN33013_c0_g2_i4	PIK58662.1	75.2	145	27	1	843	409	137	272	2.4e-55	226.5	PIK58662.1 putative sperm phosphodiesterase 5 isoform X2 [Apostichopus japonicus]	PIK58662.1 putative sperm phosphodiesterase 5 isoform X2 [Apostichopus japonicus]
Cluster-4263.22968	TRINITY_DN33013_c0_g2_i1	XP_022096547.1	65.9	91	22	1	543	271	134	215	1.1e-23	120.9	XP_022096547.1 cGMP-specific 3',5'-cyclic phosphodiesterase-like isoform X2 [Acanthaster planci]	XP_022096547.1 cGMP-specific 3',5'-cyclic phosphodiesterase-like isoform X2 [Acanthaster planci]
Cluster-4263.22969
Cluster-4263.22970
Cluster-4263.22971	TRINITY_DN6376_c1_g1_i3	PIK62934.1	69.4	337	96	2	47	1042	1	335	4.3e-132	482.3	PIK62934.1 putative tRNA pseudouridine synthase 2 [Apostichopus japonicus]	PIK62934.1 putative tRNA pseudouridine synthase 2 [Apostichopus japonicus]
Cluster-4263.22972
Cluster-4263.22973
Cluster-4263.22974
Cluster-4263.22975
Cluster-4263.22976
Cluster-4263.22977
Cluster-4263.22978
Cluster-4263.22979
Cluster-4263.22980
Cluster-4263.22981
Cluster-4263.22982
Cluster-4263.22983
Cluster-4263.22984
Cluster-4263.22985
Cluster-4263.22986
Cluster-4263.22987
Cluster-4263.22988
Cluster-4263.22989
Cluster-4263.22990
Cluster-4263.22991
Cluster-4263.22992
Cluster-4263.22993
Cluster-4263.22994
Cluster-4263.22995
Cluster-4263.22996	TRINITY_DN7525_c0_g1_i4	PIK57423.1	68.8	852	260	4	270	2819	14	861	0.0e+00	1164.8	PIK57423.1 putative telomere length regulation protein TEL2-like isoform X1 [Apostichopus japonicus]	PIK57423.1 putative telomere length regulation protein TEL2-like isoform X1 [Apostichopus japonicus]
Cluster-4263.22997
Cluster-4263.22998
Cluster-4263.22999
Cluster-4263.23000
Cluster-4263.23001	TRINITY_DN2040_c1_g1_i6	PIK35253.1	70.5	339	99	1	29	1045	1	338	4.6e-106	395.6	PIK35253.1 putative DNA/RNA-binding protein KIN17, partial [Apostichopus japonicus]	PIK35253.1 putative DNA/RNA-binding protein KIN17, partial [Apostichopus japonicus]
Cluster-4263.23002
Cluster-4263.23003
Cluster-4263.23004
Cluster-4263.23005	TRINITY_DN15340_c0_g1_i4	XP_015758992.1	30.6	160	94	4	790	359	111	269	3.9e-07	66.2	XP_015758992.1 PREDICTED: RNA-directed DNA polymerase from mobile element jockey-like [Acropora digitifera]	XP_015758992.1 PREDICTED: RNA-directed DNA polymerase from mobile element jockey-like [Acropora digitifera]
Cluster-4263.23006
Cluster-4263.23007
Cluster-4263.23008
Cluster-4263.23009
Cluster-4263.23009
Cluster-4263.23010
Cluster-4263.23011
Cluster-4263.23012
Cluster-4263.23013
Cluster-4263.23014
Cluster-4263.23015
Cluster-4263.23016
Cluster-4263.23017	TRINITY_DN313_c3_g1_i11	PIK37287.1	76.5	85	20	0	2421	2167	1	85	3.7e-28	137.1	PIK37287.1 hypothetical protein BSL78_25887 [Apostichopus japonicus]	PIK37287.1 hypothetical protein BSL78_25887 [Apostichopus japonicus]
Cluster-4263.23018
Cluster-4263.23019
Cluster-4263.23020	TRINITY_DN4515_c0_g1_i1	XP_014271045.1	42.9	91	52	0	2623	2351	3	93	3.1e-13	87.8	XP_014271045.1 uncharacterized protein LOC106677543 [Halyomorpha halys]	XP_014271045.1 uncharacterized protein LOC106677543 [Halyomorpha halys]
Cluster-4263.23021
Cluster-4263.23022
Cluster-4263.23023
Cluster-4263.23024
Cluster-4263.23025	TRINITY_DN14705_c0_g1_i2	PIK55696.1	47.6	168	87	1	800	1300	79	246	2.9e-35	161.0	PIK55696.1 hypothetical protein BSL78_07402 [Apostichopus japonicus]	PIK55696.1 hypothetical protein BSL78_07402 [Apostichopus japonicus]
Cluster-4263.23026
Cluster-4263.23027
Cluster-4263.23028
Cluster-4263.23029
Cluster-4263.23030
Cluster-4263.23031
Cluster-4263.23032
Cluster-4263.23033
Cluster-4263.23034
Cluster-4263.23035
Cluster-4263.23036
Cluster-4263.23037
Cluster-4263.23038	TRINITY_DN15340_c0_g1_i7	PIK60466.1	36.7	199	109	4	680	126	104	299	5.0e-28	134.8	PIK60466.1 putative RNA-directed DNA polymerase from mobile element jockey-like [Apostichopus japonicus]	PIK60466.1 putative RNA-directed DNA polymerase from mobile element jockey-like [Apostichopus japonicus]
Cluster-4263.23038	TRINITY_DN15340_c0_g1_i5	PIK60466.1	35.2	199	101	6	647	126	104	299	1.3e-22	116.7	PIK60466.1 putative RNA-directed DNA polymerase from mobile element jockey-like [Apostichopus japonicus]	PIK60466.1 putative RNA-directed DNA polymerase from mobile element jockey-like [Apostichopus japonicus]
Cluster-4263.23039
Cluster-4263.23040	TRINITY_DN11984_c0_g2_i2	PIK34492.1	60.7	1416	295	24	315	4316	101	1336	0.0e+00	1176.4	PIK34492.1 putative serine/arginine repetitive matrix protein 2 isoform X4 [Apostichopus japonicus]	PIK34492.1 putative serine/arginine repetitive matrix protein 2 isoform X4 [Apostichopus japonicus]
Cluster-4263.23041
Cluster-4263.23042	TRINITY_DN9571_c0_g1_i1	XP_030835526.1	53.8	212	93	2	3977	3357	48	259	1.6e-57	235.3	XP_030835526.1 uncharacterized protein LOC115921699 [Strongylocentrotus purpuratus]	XP_030835526.1 uncharacterized protein LOC115921699 [Strongylocentrotus purpuratus]
Cluster-4263.23043
Cluster-4263.23044	TRINITY_DN787_c0_g2_i1	PIK55056.1	81.8	473	86	0	155	1573	3	475	1.2e-232	817.0	PIK55056.1 putative cytosolic non-specific dipeptidase [Apostichopus japonicus]	PIK55056.1 putative cytosolic non-specific dipeptidase [Apostichopus japonicus]
Cluster-4263.23045
Cluster-4263.23046
Cluster-4263.23047
Cluster-4263.23048	TRINITY_DN78346_c0_g1_i4	PIK62342.1	60.9	64	14	1	340	498	46	109	5.1e-11	78.2	PIK62342.1 hypothetical protein BSL78_00660 [Apostichopus japonicus]	PIK62342.1 hypothetical protein BSL78_00660 [Apostichopus japonicus]
Cluster-4263.23049	TRINITY_DN78346_c0_g1_i2	PIK62342.1	43.1	167	63	5	545	949	46	212	3.3e-21	113.2	PIK62342.1 hypothetical protein BSL78_00660 [Apostichopus japonicus]	PIK62342.1 hypothetical protein BSL78_00660 [Apostichopus japonicus]
Cluster-4263.23050
Cluster-4263.23051
Cluster-4263.23052
Cluster-4263.23053
Cluster-4263.23054
Cluster-4263.23055
Cluster-4263.23056
Cluster-4263.23057
Cluster-4263.23058
Cluster-4263.23059	TRINITY_DN18767_c0_g1_i1	PIK58795.1	41.2	444	199	17	1962	703	8	413	1.3e-50	211.8	PIK58795.1 hypothetical protein BSL78_04254 [Apostichopus japonicus]	PIK58795.1 hypothetical protein BSL78_04254 [Apostichopus japonicus]
Cluster-4263.23060	TRINITY_DN2505_c0_g1_i8	PIK34500.1	33.2	271	153	7	2443	1673	37	293	1.8e-22	119.0	PIK34500.1 putative RNA-directed DNA polymerase from mobile element jockey-like [Apostichopus japonicus]	PIK34500.1 putative RNA-directed DNA polymerase from mobile element jockey-like [Apostichopus japonicus]
Cluster-4263.23060	TRINITY_DN2505_c0_g1_i6	PIK34500.1	33.2	271	153	7	2443	1673	37	293	2.0e-22	119.0	PIK34500.1 putative RNA-directed DNA polymerase from mobile element jockey-like [Apostichopus japonicus]	PIK34500.1 putative RNA-directed DNA polymerase from mobile element jockey-like [Apostichopus japonicus]
Cluster-4263.23060	TRINITY_DN2505_c0_g1_i7	PIK34500.1	33.2	271	153	7	2443	1673	37	293	1.5e-22	119.0	PIK34500.1 putative RNA-directed DNA polymerase from mobile element jockey-like [Apostichopus japonicus]	PIK34500.1 putative RNA-directed DNA polymerase from mobile element jockey-like [Apostichopus japonicus]
Cluster-4263.23062	TRINITY_DN2505_c0_g1_i11	PIK54827.1	60.9	1096	293	18	4455	1408	1	1040	2.2e-156	563.9	PIK54827.1 putative zinc finger protein [Apostichopus japonicus]	PIK54827.1 putative zinc finger protein [Apostichopus japonicus]
Cluster-4263.23062	TRINITY_DN2505_c0_g1_i5	PIK54827.1	60.9	1096	293	18	4344	1297	1	1040	2.1e-156	563.9	PIK54827.1 putative zinc finger protein [Apostichopus japonicus]	PIK54827.1 putative zinc finger protein [Apostichopus japonicus]
Cluster-4263.23064	TRINITY_DN1021_c0_g7_i4	PIK56787.1	67.9	296	94	1	2094	1207	1	295	4.0e-117	433.0	PIK56787.1 putative trans-1,2-dihydrobenzene-1,2-diol dehydrogenase-like [Apostichopus japonicus]	PIK56787.1 putative trans-1,2-dihydrobenzene-1,2-diol dehydrogenase-like [Apostichopus japonicus]
Cluster-4263.23064	TRINITY_DN1021_c0_g7_i2	PIK56787.1	67.9	296	94	1	2094	1207	1	295	6.4e-117	432.2	PIK56787.1 putative trans-1,2-dihydrobenzene-1,2-diol dehydrogenase-like [Apostichopus japonicus]	PIK56787.1 putative trans-1,2-dihydrobenzene-1,2-diol dehydrogenase-like [Apostichopus japonicus]
Cluster-4263.23065	TRINITY_DN413_c3_g1_i3	XP_025085059.1	90.0	460	46	0	53	1432	1	460	4.5e-229	804.7	XP_025085059.1 ruvB-like 2 [Pomacea canaliculata]	XP_025085059.1 ruvB-like 2 [Pomacea canaliculata]
Cluster-4263.23066
Cluster-4263.23067
Cluster-4263.23068
Cluster-4263.23069
Cluster-4263.23070
Cluster-4263.23071
Cluster-4263.23071
Cluster-4263.23072
Cluster-4263.23073
Cluster-4263.23074
Cluster-4263.23075
Cluster-4263.23076
Cluster-4263.23077
Cluster-4263.23078
Cluster-4263.23079
Cluster-4263.23080
Cluster-4263.23081
Cluster-4263.23082
Cluster-4263.23083
Cluster-4263.23084
Cluster-4263.23085
Cluster-4263.23086
Cluster-4263.23087
Cluster-4263.23088
Cluster-4263.23089	TRINITY_DN5380_c0_g1_i4	PIK52677.1	87.5	614	77	0	322	2163	4	617	2.2e-309	1073.2	PIK52677.1 putative very long-chain specific acyl-CoA dehydrogenase, mitochondrial [Apostichopus japonicus]	PIK52677.1 putative very long-chain specific acyl-CoA dehydrogenase, mitochondrial [Apostichopus japonicus]
Cluster-4263.23090	TRINITY_DN5380_c0_g1_i6	XP_011693995.1	43.8	219	117	3	3635	2994	3	220	4.8e-41	180.6	XP_011693995.1 PREDICTED: glutathione S-transferase theta-1-like isoform X7 [Wasmannia auropunctata]	XP_011693995.1 PREDICTED: glutathione S-transferase theta-1-like isoform X7 [Wasmannia auropunctata]
Cluster-4263.23091	TRINITY_DN1021_c1_g1_i1	PIK54700.1	78.8	132	28	0	1064	669	1	132	2.1e-47	199.9	PIK54700.1 putative transcription initiation factor TFIID subunit 13-like [Apostichopus japonicus]	PIK54700.1 putative transcription initiation factor TFIID subunit 13-like [Apostichopus japonicus]
Cluster-4263.23092
Cluster-4263.23092
Cluster-4263.23093
Cluster-4263.23094
Cluster-4263.23095	TRINITY_DN28812_c0_g1_i11	PIK50363.1	67.3	168	28	1	1319	897	382	549	4.1e-50	209.5	PIK50363.1 putative cystathionine beta-synthase [Apostichopus japonicus]	PIK50363.1 putative cystathionine beta-synthase [Apostichopus japonicus]
Cluster-4263.23095	TRINITY_DN28812_c0_g1_i10	PIK50363.1	73.0	555	102	5	2489	906	16	549	3.2e-225	792.0	PIK50363.1 putative cystathionine beta-synthase [Apostichopus japonicus]	PIK50363.1 putative cystathionine beta-synthase [Apostichopus japonicus]
Cluster-4263.23096
Cluster-4263.23097	TRINITY_DN2520_c0_g1_i2	XP_030839281.1	41.3	521	244	11	4926	3469	1	494	2.9e-35	161.8	XP_030839281.1 Krueppel-like factor 10 [Strongylocentrotus purpuratus]	XP_030839281.1 Krueppel-like factor 10 [Strongylocentrotus purpuratus]
Cluster-4263.23097	TRINITY_DN2520_c0_g1_i1	XP_030839281.1	41.3	521	244	11	4914	3457	1	494	2.9e-35	161.8	XP_030839281.1 Krueppel-like factor 10 [Strongylocentrotus purpuratus]	XP_030839281.1 Krueppel-like factor 10 [Strongylocentrotus purpuratus]
Cluster-4263.23098
Cluster-4263.23099
Cluster-4263.23100
Cluster-4263.23100
Cluster-4263.23101
Cluster-4263.23102
Cluster-4263.23103
Cluster-4263.23104
Cluster-4263.23105	TRINITY_DN4421_c0_g1_i2	PIK39620.1	79.8	415	66	1	2660	1470	12	426	1.7e-183	653.3	PIK39620.1 hypothetical protein BSL78_23528 [Apostichopus japonicus]	PIK39620.1 hypothetical protein BSL78_23528 [Apostichopus japonicus]
Cluster-4263.23105	TRINITY_DN4421_c0_g1_i1	PIK39620.1	67.8	177	39	1	1946	1470	250	426	5.2e-56	229.9	PIK39620.1 hypothetical protein BSL78_23528 [Apostichopus japonicus]	PIK39620.1 hypothetical protein BSL78_23528 [Apostichopus japonicus]
Cluster-4263.23106
Cluster-4263.23107
Cluster-4263.23108
Cluster-4263.23109
Cluster-4263.23110
Cluster-4263.23111
Cluster-4263.23112
Cluster-4263.23112
Cluster-4263.23112
Cluster-4263.23113
Cluster-4263.23114
Cluster-4263.23115
Cluster-4263.23116
Cluster-4263.23117
Cluster-4263.23118
Cluster-4263.23119	TRINITY_DN48358_c0_g1_i3	PIK47273.1	63.7	124	41	2	2167	1796	82	201	5.9e-38	170.2	PIK47273.1 putative zinc finger protein [Apostichopus japonicus]	PIK47273.1 putative zinc finger protein [Apostichopus japonicus]
Cluster-4263.23120
Cluster-4263.23121
Cluster-4263.23122
Cluster-4263.23123
Cluster-4263.23124
Cluster-4263.23125
Cluster-4263.23126
Cluster-4263.23127
Cluster-4263.23128
Cluster-4263.23129
Cluster-4263.23130
Cluster-4263.23131
Cluster-4263.23132	TRINITY_DN2959_c2_g1_i1	PIK56984.1	70.8	96	27	1	178	462	1	96	9.4e-31	145.6	PIK56984.1 hypothetical protein BSL78_06125 [Apostichopus japonicus]	PIK56984.1 hypothetical protein BSL78_06125 [Apostichopus japonicus]
Cluster-4263.23133
Cluster-4263.23134
Cluster-4263.23135	TRINITY_DN9458_c0_g1_i1	ABS29643.1	87.1	62	8	0	163	348	1	62	6.1e-22	113.6	ABS29643.1 ferritin [Holothuria glaberrima]	ABS29643.1 ferritin [Holothuria glaberrima]
Cluster-4263.23136
Cluster-4263.23137
Cluster-4263.23138
Cluster-4263.23139
Cluster-4263.23140
Cluster-4263.23141
Cluster-4263.23142
Cluster-4263.23143
Cluster-4263.23144
Cluster-4263.23145	TRINITY_DN21898_c0_g1_i4	PIK43272.1	47.5	541	272	6	146	1741	1	538	2.8e-131	479.6	PIK43272.1 putative organic cation transporter protein isoform X2 [Apostichopus japonicus]	PIK43272.1 putative organic cation transporter protein isoform X2 [Apostichopus japonicus]
Cluster-4263.23146	TRINITY_DN21898_c0_g1_i9	PIK48669.1	50.3	165	81	1	120	611	252	416	3.0e-31	145.6	PIK48669.1 hypothetical protein BSL78_14481 [Apostichopus japonicus]	PIK48669.1 hypothetical protein BSL78_14481 [Apostichopus japonicus]
Cluster-4263.23146	TRINITY_DN21898_c0_g1_i2	PIK35652.1	67.5	646	172	7	5704	3857	1	638	8.1e-236	828.2	PIK35652.1 putative BRCA1-associated protein-like [Apostichopus japonicus]	PIK35652.1 putative BRCA1-associated protein-like [Apostichopus japonicus]
Cluster-4263.23147
Cluster-4263.23147
Cluster-4263.23148
Cluster-4263.23149
Cluster-4263.23150
Cluster-4263.23151
Cluster-4263.23152
Cluster-4263.23153
Cluster-4263.23154
Cluster-4263.23155
Cluster-4263.23156
Cluster-4263.23157
Cluster-4263.23158
Cluster-4263.23159
Cluster-4263.23160
Cluster-4263.23161
Cluster-4263.23162
Cluster-4263.23163
Cluster-4263.23164
Cluster-4263.23165
Cluster-4263.23166
Cluster-4263.23167
Cluster-4263.23168
Cluster-4263.23169	TRINITY_DN5004_c0_g1_i1	XP_022096593.1	66.7	60	20	0	3	182	741	800	1.6e-14	89.4	XP_022096593.1 actin-binding LIM protein 2-like isoform X5 [Acanthaster planci]	XP_022096593.1 actin-binding LIM protein 2-like isoform X5 [Acanthaster planci]
Cluster-4263.23170
Cluster-4263.23171
Cluster-4263.23172
Cluster-4263.23173
Cluster-4263.23174
Cluster-4263.23175
Cluster-4263.23176
Cluster-4263.23177
Cluster-4263.23178	TRINITY_DN22410_c0_g1_i5	XP_011670175.2	54.5	704	307	7	2746	656	50	747	2.8e-216	762.3	XP_011670175.2 threonine synthase-like 1 [Strongylocentrotus purpuratus]	XP_011670175.2 threonine synthase-like 1 [Strongylocentrotus purpuratus]
Cluster-4263.23179
Cluster-4263.23179
Cluster-4263.23179
Cluster-4263.23179
Cluster-4263.23180
Cluster-4263.23181
Cluster-4263.23182
Cluster-4263.23183
Cluster-4263.23184
Cluster-4263.23185
Cluster-4263.23186
Cluster-4263.23187
Cluster-4263.23188
Cluster-4263.23189
Cluster-4263.23190
Cluster-4263.23191
Cluster-4263.23192
Cluster-4263.23193
Cluster-4263.23194
Cluster-4263.23195
Cluster-4263.23196
Cluster-4263.23197
Cluster-4263.23198
Cluster-4263.23199
Cluster-4263.23199
Cluster-4263.23200
Cluster-4263.23201
Cluster-4263.23202
Cluster-4263.23203	TRINITY_DN6553_c1_g1_i3	PIK50121.1	45.9	680	260	9	3926	2091	44	683	3.7e-150	543.1	PIK50121.1 putative F-box/LRR-repeat protein 7 [Apostichopus japonicus]	PIK50121.1 putative F-box/LRR-repeat protein 7 [Apostichopus japonicus]
Cluster-4263.23204	TRINITY_DN3175_c0_g1_i2	XP_022090631.1	34.2	754	455	17	3986	1785	43	775	4.8e-118	436.4	XP_022090631.1 thioredoxin domain-containing protein 16-like [Acanthaster planci]	XP_022090631.1 thioredoxin domain-containing protein 16-like [Acanthaster planci]
Cluster-4263.23205
Cluster-4263.23205
Cluster-4263.23206
Cluster-4263.23207
Cluster-4263.23208
Cluster-4263.23209	TRINITY_DN1791_c0_g1_i4	PIK48624.1	64.1	128	43	1	164	547	1	125	8.4e-39	172.6	PIK48624.1 putative transmembrane protein [Apostichopus japonicus]	PIK48624.1 putative transmembrane protein [Apostichopus japonicus]
Cluster-4263.23210
Cluster-4263.23211
Cluster-4263.23212
Cluster-4263.23213
Cluster-4263.23214
Cluster-4263.23215
Cluster-4263.23216
Cluster-4263.23217
Cluster-4263.23218
Cluster-4263.23218
Cluster-4263.23219
Cluster-4263.23220
Cluster-4263.23221	TRINITY_DN3839_c0_g1_i3	PIK41885.1	34.7	294	183	6	1697	831	14	303	1.3e-41	181.4	PIK41885.1 putative sulfotransferase 1 family member D1-like isoform X1 [Apostichopus japonicus]	PIK41885.1 putative sulfotransferase 1 family member D1-like isoform X1 [Apostichopus japonicus]
Cluster-4263.23222
Cluster-4263.23222
Cluster-4263.23223
Cluster-4263.23224
Cluster-4263.23225
Cluster-4263.23226
Cluster-4263.23227
Cluster-4263.23228
Cluster-4263.23229	TRINITY_DN36719_c2_g1_i1	PIK40506.1	65.1	126	44	0	3	380	310	435	2.4e-41	179.9	PIK40506.1 putative beta-lactamase domain-containing protein 2 [Apostichopus japonicus]	PIK40506.1 putative beta-lactamase domain-containing protein 2 [Apostichopus japonicus]
Cluster-4263.23229
Cluster-4263.23230
Cluster-4263.23231
Cluster-4263.23231
Cluster-4263.23232	TRINITY_DN90_c0_g1_i4	PIK61383.1	65.0	177	59	2	1764	1237	1	175	1.6e-63	254.2	PIK61383.1 putative C-type lectin domain family 19 member A [Apostichopus japonicus]	PIK61383.1 putative C-type lectin domain family 19 member A [Apostichopus japonicus]
Cluster-4263.23233
Cluster-4263.23234	TRINITY_DN90_c0_g1_i1	PIK61383.1	65.0	177	59	2	1739	1212	1	175	1.6e-63	254.2	PIK61383.1 putative C-type lectin domain family 19 member A [Apostichopus japonicus]	PIK61383.1 putative C-type lectin domain family 19 member A [Apostichopus japonicus]
Cluster-4263.23235
Cluster-4263.23236
Cluster-4263.23237
Cluster-4263.23238	TRINITY_DN3855_c0_g2_i1	PIK61040.1	68.2	471	145	3	2103	691	1	466	1.6e-159	573.5	PIK61040.1 putative solute carrier family 2, facilitated glucose transporter member 1-like [Apostichopus japonicus]	PIK61040.1 putative solute carrier family 2, facilitated glucose transporter member 1-like [Apostichopus japonicus]
Cluster-4263.23239
Cluster-4263.23240
Cluster-4263.23241
Cluster-4263.23241
Cluster-4263.23241
Cluster-4263.23242
Cluster-4263.23243	TRINITY_DN6120_c0_g1_i4	PIK49048.1	53.8	238	100	7	3157	2462	11	244	4.0e-56	230.7	PIK49048.1 hypothetical protein BSL78_14092, partial [Apostichopus japonicus]	PIK49048.1 hypothetical protein BSL78_14092, partial [Apostichopus japonicus]
Cluster-4263.23244	TRINITY_DN3462_c0_g1_i4	PIK60973.1	78.4	74	16	0	693	914	30	103	2.4e-25	126.7	PIK60973.1 putative villin-1-like isoform X1, partial [Apostichopus japonicus]	PIK60973.1 putative villin-1-like isoform X1, partial [Apostichopus japonicus]
Cluster-4263.23245
Cluster-4263.23246
Cluster-4263.23247
Cluster-4263.23248
Cluster-4263.23249
Cluster-4263.23250
Cluster-4263.23251
Cluster-4263.23252
Cluster-4263.23253
Cluster-4263.23254
Cluster-4263.23255
Cluster-4263.23256
Cluster-4263.23257
Cluster-4263.23258
Cluster-4263.23259
Cluster-4263.23260
Cluster-4263.23261
Cluster-4263.23262
Cluster-4263.23263	TRINITY_DN3462_c0_g1_i3	CBX24534.1	57.1	850	339	6	174	2702	1	831	3.0e-284	988.8	CBX24534.1 advillin protein [Paracentrotus lividus]	CBX24534.1 advillin protein [Paracentrotus lividus]
Cluster-4263.23263	TRINITY_DN3462_c0_g1_i1	CBX24534.1	57.9	837	339	6	227	2716	1	831	9.5e-286	993.8	CBX24534.1 advillin protein [Paracentrotus lividus]	CBX24534.1 advillin protein [Paracentrotus lividus]
Cluster-4263.23264
Cluster-4263.23265
Cluster-4263.23265
Cluster-4263.23266
Cluster-4263.23267
Cluster-4263.23268
Cluster-4263.23269	TRINITY_DN13888_c0_g1_i9	PIK57337.1	78.2	197	43	0	330	920	1	197	2.7e-86	329.3	PIK57337.1 putative 15-hydroxyprostaglandin dehydrogenase [Apostichopus japonicus]	PIK57337.1 putative 15-hydroxyprostaglandin dehydrogenase [Apostichopus japonicus]
Cluster-4263.23269	TRINITY_DN13888_c0_g1_i2	PIK57337.1	78.2	197	43	0	462	1052	1	197	3.0e-86	329.3	PIK57337.1 putative 15-hydroxyprostaglandin dehydrogenase [Apostichopus japonicus]	PIK57337.1 putative 15-hydroxyprostaglandin dehydrogenase [Apostichopus japonicus]
Cluster-4263.23269	TRINITY_DN13888_c0_g1_i7	PIK57337.1	63.1	244	43	1	247	978	1	197	5.2e-80	308.5	PIK57337.1 putative 15-hydroxyprostaglandin dehydrogenase [Apostichopus japonicus]	PIK57337.1 putative 15-hydroxyprostaglandin dehydrogenase [Apostichopus japonicus]
Cluster-4263.23270
Cluster-4263.23270
Cluster-4263.23271
Cluster-4263.23272
Cluster-4263.23273
Cluster-4263.23273
Cluster-4263.23274
Cluster-4263.23275
Cluster-4263.23275
Cluster-4263.23275
Cluster-4263.23276	TRINITY_DN1253_c0_g1_i5	PIK49194.1	30.7	274	184	4	1980	1168	26	296	1.1e-33	155.2	PIK49194.1 hypothetical protein BSL78_13924 [Apostichopus japonicus]	PIK49194.1 hypothetical protein BSL78_13924 [Apostichopus japonicus]
Cluster-4263.23277
Cluster-4263.23278
Cluster-4263.23279
Cluster-4263.23280
Cluster-4263.23281
Cluster-4263.23281
Cluster-4263.23282
Cluster-4263.23283
Cluster-4263.23284
Cluster-4263.23285
Cluster-4263.23286
Cluster-4263.23287
Cluster-4263.23288
Cluster-4263.23289
Cluster-4263.23290
Cluster-4263.23291
Cluster-4263.23292
Cluster-4263.23293
Cluster-4263.23294
Cluster-4263.23295
Cluster-4263.23296
Cluster-4263.23297
Cluster-4263.23298	TRINITY_DN2385_c2_g1_i3	PIK33635.1	72.4	410	113	0	299	1528	1	410	1.2e-173	621.3	PIK33635.1 hypothetical protein BSL78_29552 [Apostichopus japonicus]	PIK33635.1 hypothetical protein BSL78_29552 [Apostichopus japonicus]
Cluster-4263.23298	TRINITY_DN2385_c2_g1_i2	PIK33635.1	72.4	410	113	0	299	1528	1	410	1.2e-173	621.3	PIK33635.1 hypothetical protein BSL78_29552 [Apostichopus japonicus]	PIK33635.1 hypothetical protein BSL78_29552 [Apostichopus japonicus]
Cluster-4263.23299
Cluster-4263.23300	TRINITY_DN12213_c0_g1_i2	PIK50256.1	76.0	100	24	0	1	300	19	118	3.1e-31	146.7	PIK50256.1 hypothetical protein BSL78_12870 [Apostichopus japonicus]	PIK50256.1 hypothetical protein BSL78_12870 [Apostichopus japonicus]
Cluster-4263.23301
Cluster-4263.23302
Cluster-4263.23303
Cluster-4263.23304
Cluster-4263.23305
Cluster-4263.23306
Cluster-4263.23307
Cluster-4263.23308
Cluster-4263.23309
Cluster-4263.23310
Cluster-4263.23311
Cluster-4263.23312
Cluster-4263.23313
Cluster-4263.23314
Cluster-4263.23315	TRINITY_DN79110_c0_g1_i1	PIK51663.1	60.8	51	14	1	268	402	63	113	6.2e-06	61.2	PIK51663.1 putative RNA-directed DNA polymerase from mobile element jockey-like [Apostichopus japonicus]	PIK51663.1 putative RNA-directed DNA polymerase from mobile element jockey-like [Apostichopus japonicus]
Cluster-4263.23316
Cluster-4263.23317
Cluster-4263.23318
Cluster-4263.23319
Cluster-4263.23320
Cluster-4263.23321
Cluster-4263.23322
Cluster-4263.23323
Cluster-4263.23323	TRINITY_DN7884_c0_g1_i1	PIK52697.1	97.3	150	4	0	103	552	1	150	4.4e-78	302.0	PIK52697.1 putative N-alpha-acetyltransferase 11 isoform X2 [Apostichopus japonicus]	PIK52697.1 putative N-alpha-acetyltransferase 11 isoform X2 [Apostichopus japonicus]
Cluster-4263.23324
Cluster-4263.23325
Cluster-4263.23326	TRINITY_DN18325_c1_g2_i1	XP_016111414.1	59.4	64	26	0	172	363	1	64	2.6e-13	86.7	XP_016111414.1 PREDICTED: cx9C motif-containing protein 4-like [Sinocyclocheilus grahami]	XP_016111414.1 PREDICTED: cx9C motif-containing protein 4-like [Sinocyclocheilus grahami]
Cluster-4263.23327
Cluster-4263.23328
Cluster-4263.23330	TRINITY_DN9306_c1_g1_i7	PIK59652.1	61.9	97	37	0	10	300	436	532	3.7e-24	120.9	PIK59652.1 putative NLR family CARD domain-containing protein 4 [Apostichopus japonicus]	PIK59652.1 putative NLR family CARD domain-containing protein 4 [Apostichopus japonicus]
Cluster-4263.23331
Cluster-4263.23332
Cluster-4263.23333
Cluster-4263.23334
Cluster-4263.23335
Cluster-4263.23336
Cluster-4263.23337
Cluster-4263.23339
Cluster-4263.23340	TRINITY_DN63663_c0_g1_i2	XP_003724018.2	36.9	981	586	12	3352	467	34	1000	1.2e-178	637.5	XP_003724018.2 protein dispatched homolog 1 [Strongylocentrotus purpuratus]	XP_003724018.2 protein dispatched homolog 1 [Strongylocentrotus purpuratus]
Cluster-4263.23341
Cluster-4263.23342
Cluster-4263.23343
Cluster-4263.23344
Cluster-4263.23345
Cluster-4263.23346
Cluster-4263.23347
Cluster-4263.23348
Cluster-4263.23349
Cluster-4263.23350	TRINITY_DN1170_c1_g1_i9	PIK53300.1	50.7	288	123	7	325	1164	24	300	2.3e-36	165.2	PIK53300.1 syndecan precursor [Apostichopus japonicus]	PIK53300.1 syndecan precursor [Apostichopus japonicus]
Cluster-4263.23351	TRINITY_DN17021_c0_g2_i1	PIK37577.1	56.6	53	23	0	657	815	128	180	6.5e-06	61.6	PIK37577.1 hypothetical protein BSL78_25589 [Apostichopus japonicus]	PIK37577.1 hypothetical protein BSL78_25589 [Apostichopus japonicus]
Cluster-4263.23352
Cluster-4263.23353
Cluster-4263.23354
Cluster-4263.23355
Cluster-4263.23356
Cluster-4263.23357
Cluster-4263.23358
Cluster-4263.23359
Cluster-4263.23360
Cluster-4263.23361
Cluster-4263.23362
Cluster-4263.23363
Cluster-4263.23364
Cluster-4263.23365
Cluster-4263.23366
Cluster-4263.23367
Cluster-4263.23368
Cluster-4263.23369
Cluster-4263.23370
Cluster-4263.23371
Cluster-4263.23372
Cluster-4263.23373
Cluster-4263.23374
Cluster-4263.23375	TRINITY_DN392_c0_g1_i4	PIK41841.1	61.4	528	130	4	1889	450	1	502	6.4e-164	587.8	PIK41841.1 putative harmonin-like [Apostichopus japonicus]	PIK41841.1 putative harmonin-like [Apostichopus japonicus]
Cluster-4263.23376
Cluster-4263.23377
Cluster-4263.23378
Cluster-4263.23379
Cluster-4263.23380	TRINITY_DN884_c0_g1_i1	PIK44188.1	60.4	874	273	13	6295	3686	1	805	2.1e-144	524.6	PIK44188.1 putative chromatin assembly factor 1 subunit A-like [Apostichopus japonicus]	PIK44188.1 putative chromatin assembly factor 1 subunit A-like [Apostichopus japonicus]
Cluster-4263.23381
Cluster-4263.23382	TRINITY_DN8346_c0_g1_i7	XP_002732262.1	72.0	200	41	3	2135	1578	23	221	2.4e-74	290.4	XP_002732262.1 PREDICTED: serine/arginine-rich splicing factor 4-like isoform X1 [Saccoglossus kowalevskii]	XP_002732262.1 PREDICTED: serine/arginine-rich splicing factor 4-like isoform X1 [Saccoglossus kowalevskii]
Cluster-4263.23383	TRINITY_DN8346_c0_g1_i2	XP_002732262.1	72.6	62	17	0	1763	1578	160	221	9.2e-16	97.1	XP_002732262.1 PREDICTED: serine/arginine-rich splicing factor 4-like isoform X1 [Saccoglossus kowalevskii]	XP_002732262.1 PREDICTED: serine/arginine-rich splicing factor 4-like isoform X1 [Saccoglossus kowalevskii]
Cluster-4263.23384
Cluster-4263.23385
Cluster-4263.23386
Cluster-4263.23387
Cluster-4263.23388
Cluster-4263.23389
Cluster-4263.23390
Cluster-4263.23391
Cluster-4263.23392
Cluster-4263.23393
Cluster-4263.23394
Cluster-4263.23395
Cluster-4263.23396
Cluster-4263.23397
Cluster-4263.23398
Cluster-4263.23399
Cluster-4263.23400	TRINITY_DN3584_c1_g1_i6	PIK56015.1	81.6	879	157	5	7296	4669	1	877	0.0e+00	1481.8	PIK56015.1 putative atrial natriuretic peptide receptor 1-like, partial [Apostichopus japonicus]	PIK56015.1 putative atrial natriuretic peptide receptor 1-like, partial [Apostichopus japonicus]
Cluster-4263.23401
Cluster-4263.23402
Cluster-4263.23403
Cluster-4263.23404	TRINITY_DN1545_c0_g1_i7	PIK54515.1	71.0	410	119	0	2604	1375	92	501	1.5e-168	604.0	PIK54515.1 putative Dol-P-Glc:Glc(2)Man(9)GlcNAc(2)-PP-Dol alpha-1,2-glucosyltransferase [Apostichopus japonicus]	PIK54515.1 putative Dol-P-Glc:Glc(2)Man(9)GlcNAc(2)-PP-Dol alpha-1,2-glucosyltransferase [Apostichopus japonicus]
Cluster-4263.23405
Cluster-4263.23406
Cluster-4263.23407
Cluster-4263.23408
Cluster-4263.23409	TRINITY_DN19859_c0_g1_i1	PIK36301.1	74.1	112	29	0	169	504	1	112	3.2e-43	186.0	PIK36301.1 hypothetical protein BSL78_26868 [Apostichopus japonicus]	PIK36301.1 hypothetical protein BSL78_26868 [Apostichopus japonicus]
Cluster-4263.23410	TRINITY_DN19859_c1_g2_i2	XP_022107058.1	78.3	531	107	4	2825	1242	36	561	2.2e-138	503.4	XP_022107058.1 cilia- and flagella-associated protein 157-like [Acanthaster planci]	XP_022107058.1 cilia- and flagella-associated protein 157-like [Acanthaster planci]
Cluster-4263.23411	TRINITY_DN3878_c2_g1_i3	PIK53031.1	59.0	78	32	0	518	751	281	358	2.4e-18	103.2	PIK53031.1 hypothetical protein BSL78_10092 [Apostichopus japonicus]	PIK53031.1 hypothetical protein BSL78_10092 [Apostichopus japonicus]
Cluster-4263.23412
Cluster-4263.23413	TRINITY_DN3878_c2_g1_i7	PIK35765.1	55.6	45	20	0	350	484	335	379	1.9e-04	57.4	PIK35765.1 hypothetical protein BSL78_27409 [Apostichopus japonicus]	PIK35765.1 hypothetical protein BSL78_27409 [Apostichopus japonicus]
Cluster-4263.23413	TRINITY_DN3878_c2_g1_i2	PIK35765.1	39.8	98	23	4	654	857	463	554	9.9e-05	57.8	PIK35765.1 hypothetical protein BSL78_27409 [Apostichopus japonicus]	PIK35765.1 hypothetical protein BSL78_27409 [Apostichopus japonicus]
Cluster-4263.23414	TRINITY_DN3878_c2_g1_i16	PIK35765.1	51.1	176	60	2	822	1274	302	476	3.1e-45	193.4	PIK35765.1 hypothetical protein BSL78_27409 [Apostichopus japonicus]	PIK35765.1 hypothetical protein BSL78_27409 [Apostichopus japonicus]
Cluster-4263.23414	TRINITY_DN3878_c2_g1_i4	PIK40134.1	24.8	408	189	10	132	1343	75	368	9.5e-21	112.1	PIK40134.1 hypothetical protein BSL78_23035 [Apostichopus japonicus]	PIK40134.1 hypothetical protein BSL78_23035 [Apostichopus japonicus]
Cluster-4263.23415	TRINITY_DN3878_c2_g1_i9	PIK40134.1	29.7	222	109	6	1152	1724	356	561	2.0e-07	67.8	PIK40134.1 hypothetical protein BSL78_23035 [Apostichopus japonicus]	PIK40134.1 hypothetical protein BSL78_23035 [Apostichopus japonicus]
Cluster-4263.23416	TRINITY_DN3878_c2_g1_i11	XP_006822162.1	58.7	46	19	0	350	487	387	432	5.6e-06	62.0	XP_006822162.1 PREDICTED: uncharacterized protein LOC102806063 [Saccoglossus kowalevskii]	XP_006822162.1 PREDICTED: uncharacterized protein LOC102806063 [Saccoglossus kowalevskii]
Cluster-4263.23417
Cluster-4263.23418
Cluster-4263.23419	TRINITY_DN3878_c2_g1_i17	PIK53031.1	41.7	103	34	2	757	1065	449	525	2.4e-08	70.1	PIK53031.1 hypothetical protein BSL78_10092 [Apostichopus japonicus]	PIK53031.1 hypothetical protein BSL78_10092 [Apostichopus japonicus]
Cluster-4263.23420
Cluster-4263.23421
Cluster-4263.23422
Cluster-4263.23423	TRINITY_DN29197_c1_g1_i1	PIK40134.1	48.8	80	41	0	1	240	482	561	4.3e-13	84.3	PIK40134.1 hypothetical protein BSL78_23035 [Apostichopus japonicus]	PIK40134.1 hypothetical protein BSL78_23035 [Apostichopus japonicus]
Cluster-4263.23424
Cluster-4263.23425
Cluster-4263.23426
Cluster-4263.23427
Cluster-4263.23428
Cluster-4263.23429
Cluster-4263.23430
Cluster-4263.23431
Cluster-4263.23432
Cluster-4263.23433
Cluster-4263.23433
Cluster-4263.23434
Cluster-4263.23435
Cluster-4263.23436
Cluster-4263.23437
Cluster-4263.23438
Cluster-4263.23439
Cluster-4263.23440
Cluster-4263.23441
Cluster-4263.23442
Cluster-4263.23443	TRINITY_DN30374_c0_g2_i1	PVD34917.1	95.5	66	3	0	60	257	45	110	8.2e-32	146.0	PVD34917.1 hypothetical protein C0Q70_06198 [Pomacea canaliculata]	PVD34917.1 hypothetical protein C0Q70_06198 [Pomacea canaliculata]
Cluster-4263.23444	TRINITY_DN8563_c0_g1_i2	PIK35563.1	88.6	35	4	0	2	106	416	450	4.3e-06	63.9	PIK35563.1 alpha-tubulin [Apostichopus japonicus]	PIK35563.1 alpha-tubulin [Apostichopus japonicus]
Cluster-4263.23444
Cluster-4263.23445	TRINITY_DN68615_c0_g1_i2	XP_029986399.1	94.5	91	5	0	436	164	360	450	8.6e-42	179.9	XP_029986399.1 tubulin alpha chain-like [Sphaeramia orbicularis]	XP_029986399.1 tubulin alpha chain-like [Sphaeramia orbicularis]
Cluster-4263.23446	TRINITY_DN3743_c4_g1_i1	PIK38137.1	91.6	107	9	0	2	322	65	171	4.0e-52	213.8	PIK38137.1 putative tubulin alpha-1B chain-like [Apostichopus japonicus]	PIK38137.1 putative tubulin alpha-1B chain-like [Apostichopus japonicus]
Cluster-4263.23447	TRINITY_DN1022_c1_g1_i8	GBM25678.1	91.0	100	9	0	3	302	351	450	7.9e-46	193.4	GBM25678.1 Tubulin alpha-1C chain [Araneus ventricosus]	GBM25678.1 Tubulin alpha-1C chain [Araneus ventricosus]
Cluster-4263.23448	TRINITY_DN3569_c0_g1_i1	XP_022081803.1	88.3	394	46	0	162	1343	1	394	1.9e-212	748.4	XP_022081803.1 tubulin alpha-1C chain-like [Acanthaster planci]	XP_022081803.1 tubulin alpha-1C chain-like [Acanthaster planci]
Cluster-4263.23449	TRINITY_DN1022_c1_g1_i1	XP_005039057.1	92.2	102	8	0	3	308	349	450	6.5e-46	195.7	XP_005039057.1 PREDICTED: tubulin alpha chain-like 3 [Ficedula albicollis]	XP_005039057.1 PREDICTED: tubulin alpha chain-like 3 [Ficedula albicollis]
Cluster-4263.23450	TRINITY_DN3743_c0_g2_i1	PIK40757.1	96.1	410	14	1	192	1421	78	485	2.4e-234	821.2	PIK40757.1 Tubulin alpha-1D chain [Apostichopus japonicus]	PIK40757.1 Tubulin alpha-1D chain [Apostichopus japonicus]
Cluster-4263.23451	TRINITY_DN6978_c0_g1_i6	XP_001632844.1	97.6	167	4	0	3	503	217	383	5.2e-91	343.6	XP_001632844.1 predicted protein [Nematostella vectensis]	XP_001632844.1 predicted protein [Nematostella vectensis]<>EDO40781.1 predicted protein [Nematostella vectensis]
Cluster-4263.23452	TRINITY_DN7156_c0_g1_i5	VUZ42089.1	87.6	194	24	0	102	683	14	207	3.2e-99	371.3	VUZ42089.1 unnamed protein product, partial [Hymenolepis diminuta]	VUZ42089.1 unnamed protein product, partial [Hymenolepis diminuta]
Cluster-4263.23453	TRINITY_DN3743_c0_g1_i5	ANN83870.1	93.2	454	28	1	140	1501	1	451	1.5e-251	879.4	ANN83870.1 alpha-tubulin [Patiria miniata]	ANN83870.1 alpha-tubulin [Patiria miniata]
Cluster-4263.23454	TRINITY_DN3569_c1_g2_i3	AFX62785.1	95.6	183	8	0	550	2	42	224	4.4e-99	370.5	AFX62785.1 alpha tubulin 84B, partial [Drosophila simulans]	AFX62785.1 alpha tubulin 84B, partial [Drosophila simulans]
Cluster-4263.23455	TRINITY_DN23301_c0_g1_i6	XP_001632843.1	96.3	244	9	0	1	732	20	263	4.1e-137	497.3	XP_001632843.1 predicted protein [Nematostella vectensis]	XP_001632843.1 predicted protein [Nematostella vectensis]<>EDO40780.1 predicted protein [Nematostella vectensis]
Cluster-4263.23456	TRINITY_DN23301_c0_g1_i3	XP_029185273.1	95.1	244	12	0	1	732	20	263	2.7e-136	494.6	XP_029185273.1 tubulin alpha-1D chain-like [Acropora millepora]	XP_029185273.1 tubulin alpha-1D chain-like [Acropora millepora]
Cluster-4263.23457	TRINITY_DN30374_c0_g1_i1	RWS17673.1	95.2	42	2	0	132	257	13	54	9.7e-17	95.9	RWS17673.1 Tubulin alpha chain-like protein, partial [Dinothrombium tinctorium]	RWS17673.1 Tubulin alpha chain-like protein, partial [Dinothrombium tinctorium]
Cluster-4263.23458	TRINITY_DN3569_c1_g2_i2	XP_030850685.1	96.4	168	6	0	504	1	96	263	3.2e-88	334.3	XP_030850685.1 tubulin alpha-1A chain isoform X5 [Strongylocentrotus purpuratus]	XP_030850685.1 tubulin alpha-1A chain isoform X5 [Strongylocentrotus purpuratus]
Cluster-4263.23459	TRINITY_DN23301_c0_g1_i4	AAP49552.1	99.1	107	1	0	3	323	134	240	2.1e-53	218.0	AAP49552.1 alpha-tubulin, partial [Mnemiopsis leidyi]	AAP49552.1 alpha-tubulin, partial [Mnemiopsis leidyi]
Cluster-4263.23460	TRINITY_DN6978_c0_g1_i7	ELT89394.1	98.8	248	3	0	2	745	151	398	1.1e-140	509.2	ELT89394.1 hypothetical protein CAPTEDRAFT_149167 [Capitella teleta]	ELT89394.1 hypothetical protein CAPTEDRAFT_149167 [Capitella teleta]
Cluster-4263.23461	TRINITY_DN3743_c0_g1_i8	RUS71547.1	95.4	197	9	0	134	724	1	197	1.5e-107	399.1	RUS71547.1 hypothetical protein EGW08_020687 [Elysia chlorotica]	RUS71547.1 hypothetical protein EGW08_020687 [Elysia chlorotica]
Cluster-4263.23462	TRINITY_DN3743_c0_g1_i13	XP_019208774.1	86.0	222	29	1	71	730	43	264	2.3e-108	401.7	XP_019208774.1 tubulin alpha chain isoform X1 [Oreochromis niloticus]	XP_019208774.1 tubulin alpha chain isoform X1 [Oreochromis niloticus]
Cluster-4263.23463	TRINITY_DN3569_c1_g1_i1	PIK38171.1	90.5	105	10	0	316	2	47	151	2.3e-50	208.4	PIK38171.1 hypothetical protein BSL78_24982, partial [Apostichopus japonicus]	PIK38171.1 hypothetical protein BSL78_24982, partial [Apostichopus japonicus]
Cluster-4263.23464	TRINITY_DN3743_c0_g1_i4	TRY55675.1	93.0	185	13	0	111	665	308	492	5.3e-99	370.5	TRY55675.1 hypothetical protein DNTS_016521 [Danionella translucida]	TRY55675.1 hypothetical protein DNTS_016521 [Danionella translucida]
Cluster-4263.23465	TRINITY_DN5271_c0_g4_i2	ADM13666.1	100.0	71	0	0	2	214	382	452	6.2e-31	145.2	ADM13666.1 alpha-tubulin [Seriatopora hystrix]	ADM13666.1 alpha-tubulin [Seriatopora hystrix]
Cluster-4263.23466	TRINITY_DN5271_c0_g5_i1	ADM13666.1	100.0	71	0	0	2	214	382	452	7.0e-31	145.2	ADM13666.1 alpha-tubulin [Seriatopora hystrix]	ADM13666.1 alpha-tubulin [Seriatopora hystrix]
Cluster-4263.23468	TRINITY_DN5271_c0_g1_i1	PIK41583.1	97.2	71	2	0	2	214	391	461	2.4e-30	142.9	PIK41583.1 Tubulin alpha-3 chain [Apostichopus japonicus]	PIK41583.1 Tubulin alpha-3 chain [Apostichopus japonicus]
Cluster-4263.23469	TRINITY_DN5271_c0_g3_i4	TRY77578.1	95.2	63	2	1	1	186	237	299	1.7e-23	121.7	TRY77578.1 hypothetical protein DNTS_007215 [Danionella translucida]	TRY77578.1 hypothetical protein DNTS_007215 [Danionella translucida]
Cluster-4263.23470	TRINITY_DN3569_c0_g2_i1	ALB35035.1	93.9	427	26	0	297	1577	1	427	8.6e-241	842.8	ALB35035.1 alpha-tubulin [Apostichopus japonicus]	ALB35035.1 alpha-tubulin [Apostichopus japonicus]
Cluster-4263.23471	TRINITY_DN3569_c0_g3_i1	XP_022081904.1	91.3	427	36	1	271	1548	1	427	1.6e-236	828.6	XP_022081904.1 tubulin alpha chain-like [Acanthaster planci]	XP_022081904.1 tubulin alpha chain-like [Acanthaster planci]
Cluster-4263.23472	TRINITY_DN7156_c0_g1_i6	CDS16437.1	91.2	170	15	0	156	665	55	224	3.8e-89	337.8	CDS16437.1 tubulin alpha chain [Echinococcus granulosus]	CDS16437.1 tubulin alpha chain [Echinococcus granulosus]
Cluster-4263.23473	TRINITY_DN7156_c0_g1_i8	XP_020907390.1	96.0	176	7	0	366	893	1	176	3.3e-96	361.7	XP_020907390.1 tubulin alpha-1A chain [Exaiptasia pallida]	XP_020907390.1 tubulin alpha-1A chain [Exaiptasia pallida]<>KXJ10427.1 Tubulin alpha-1C chain [Exaiptasia pallida]
Cluster-4263.23474	TRINITY_DN5271_c0_g2_i1	ADM13666.1	100.0	51	0	0	1	153	402	452	4.7e-19	104.4	ADM13666.1 alpha-tubulin [Seriatopora hystrix]	ADM13666.1 alpha-tubulin [Seriatopora hystrix]
Cluster-4263.23475	TRINITY_DN12012_c0_g1_i1	XP_009062910.1	92.8	194	13	1	581	3	4	197	6.4e-101	376.7	XP_009062910.1 hypothetical protein LOTGIDRAFT_204537 [Lottia gigantea]	XP_009062910.1 hypothetical protein LOTGIDRAFT_204537 [Lottia gigantea]<>ESO86368.1 hypothetical protein LOTGIDRAFT_204537 [Lottia gigantea]
Cluster-4263.23476
Cluster-4263.23477
Cluster-4263.23478
Cluster-4263.23479
Cluster-4263.23480
Cluster-4263.23481	TRINITY_DN27986_c0_g1_i4	PIK52585.1	77.8	433	81	2	312	1610	1	418	2.9e-199	707.2	PIK52585.1 putative transcriptional adapter 2-alpha isoform X2 [Apostichopus japonicus]	PIK52585.1 putative transcriptional adapter 2-alpha isoform X2 [Apostichopus japonicus]
Cluster-4263.23482
Cluster-4263.23483
Cluster-4263.23484
Cluster-4263.23485	TRINITY_DN115572_c0_g1_i4	PIK33996.1	48.1	79	41	0	247	11	227	305	5.9e-13	84.3	PIK33996.1 putative RNA-directed DNA polymerase from mobile element jockey-like [Apostichopus japonicus]	PIK33996.1 putative RNA-directed DNA polymerase from mobile element jockey-like [Apostichopus japonicus]
Cluster-4263.23486
Cluster-4263.23487	TRINITY_DN4747_c0_g1_i1	PIK44298.1	42.6	68	39	0	211	8	107	174	2.6e-07	64.3	PIK44298.1 hypothetical protein BSL78_18836 [Apostichopus japonicus]	PIK44298.1 hypothetical protein BSL78_18836 [Apostichopus japonicus]
Cluster-4263.23488
Cluster-4263.23489	TRINITY_DN6974_c0_g1_i2	PIK48197.1	51.5	68	33	0	217	14	707	774	7.0e-11	79.0	PIK48197.1 putative RNA-directed DNA polymerase from mobile element jockey-like [Apostichopus japonicus]	PIK48197.1 putative RNA-directed DNA polymerase from mobile element jockey-like [Apostichopus japonicus]
Cluster-4263.23490	TRINITY_DN6974_c0_g1_i9	PIK48197.1	48.5	68	35	0	390	187	707	774	2.1e-10	77.0	PIK48197.1 putative RNA-directed DNA polymerase from mobile element jockey-like [Apostichopus japonicus]	PIK48197.1 putative RNA-directed DNA polymerase from mobile element jockey-like [Apostichopus japonicus]
Cluster-4263.23491	TRINITY_DN636_c0_g1_i4	PIK54705.1	53.1	239	110	1	151	867	9	245	8.5e-58	235.3	PIK54705.1 Dehydrogenase/reductase SDR family member 4 [Apostichopus japonicus]	PIK54705.1 Dehydrogenase/reductase SDR family member 4 [Apostichopus japonicus]
Cluster-4263.23492	TRINITY_DN636_c0_g1_i2	PIK54705.1	52.3	239	112	1	151	867	9	245	4.7e-56	229.9	PIK54705.1 Dehydrogenase/reductase SDR family member 4 [Apostichopus japonicus]	PIK54705.1 Dehydrogenase/reductase SDR family member 4 [Apostichopus japonicus]
Cluster-4263.23493	TRINITY_DN636_c0_g1_i11	PIK41832.1	78.6	459	93	3	4757	3384	1	455	9.6e-113	419.1	PIK41832.1 putative microfibrillar-associated protein 1 [Apostichopus japonicus]	PIK41832.1 putative microfibrillar-associated protein 1 [Apostichopus japonicus]
Cluster-4263.23494
Cluster-4263.23495	TRINITY_DN317_c0_g1_i4	PIK54725.1	42.0	410	230	6	1224	13	46	453	2.3e-80	310.5	PIK54725.1 endonuclease-reverse transcriptase [Apostichopus japonicus]	PIK54725.1 endonuclease-reverse transcriptase [Apostichopus japonicus]
Cluster-4263.23496
Cluster-4263.23497	TRINITY_DN48649_c0_g1_i7	PFX12080.1	52.4	105	50	0	99	413	605	709	8.5e-23	116.7	PFX12080.1 hypothetical protein AWC38_SpisGene24016 [Stylophora pistillata]	PFX12080.1 hypothetical protein AWC38_SpisGene24016 [Stylophora pistillata]
Cluster-4263.23498
Cluster-4263.23499
Cluster-4263.23500
Cluster-4263.23501
Cluster-4263.23502
Cluster-4263.23502
Cluster-4263.23503
Cluster-4263.23504
Cluster-4263.23505
Cluster-4263.23506
Cluster-4263.23507
Cluster-4263.23508	TRINITY_DN18215_c0_g1_i1	ABS29643.1	89.7	68	7	0	206	3	54	121	2.3e-24	120.9	ABS29643.1 ferritin [Holothuria glaberrima]	ABS29643.1 ferritin [Holothuria glaberrima]
Cluster-4263.23509	TRINITY_DN2085_c0_g1_i3	ABS29643.1	84.6	91	14	0	822	1094	84	174	1.4e-36	165.6	ABS29643.1 ferritin [Holothuria glaberrima]	ABS29643.1 ferritin [Holothuria glaberrima]
Cluster-4263.23510
Cluster-4263.23511
Cluster-4263.23512	TRINITY_DN12366_c0_g1_i3	PIK37577.1	60.4	53	21	0	401	243	128	180	2.8e-08	68.6	PIK37577.1 hypothetical protein BSL78_25589 [Apostichopus japonicus]	PIK37577.1 hypothetical protein BSL78_25589 [Apostichopus japonicus]
Cluster-4263.23513
Cluster-4263.23514
Cluster-4263.23515
Cluster-4263.23516
Cluster-4263.23517
Cluster-4263.23518	TRINITY_DN15882_c0_g1_i1	PIK48008.1	65.7	353	120	1	2326	1271	31	383	1.4e-130	477.2	PIK48008.1 hypothetical protein BSL78_15109 [Apostichopus japonicus]	PIK48008.1 hypothetical protein BSL78_15109 [Apostichopus japonicus]
Cluster-4263.23519
Cluster-4263.23520
Cluster-4263.23521
Cluster-4263.23522
Cluster-4263.23523
Cluster-4263.23524
Cluster-4263.23525
Cluster-4263.23526
Cluster-4263.23527
Cluster-4263.23528
Cluster-4263.23529
Cluster-4263.23530
Cluster-4263.23531
Cluster-4263.23532
Cluster-4263.23533
Cluster-4263.23534
Cluster-4263.23535
Cluster-4263.23536	TRINITY_DN399_c0_g1_i2	PIK37189.1	60.2	254	89	6	51	788	1	250	1.3e-67	268.5	PIK37189.1 hypothetical protein BSL78_25981 [Apostichopus japonicus]	PIK37189.1 hypothetical protein BSL78_25981 [Apostichopus japonicus]
Cluster-4263.23539
Cluster-4263.23540
Cluster-4263.23541
Cluster-4263.23542	TRINITY_DN1566_c0_g1_i7	PIK48762.1	94.7	601	29	1	317	2110	24	624	0.0e+00	1149.8	PIK48762.1 putative V-type proton ATPase catalytic subunit A isoform X1 [Apostichopus japonicus]	PIK48762.1 putative V-type proton ATPase catalytic subunit A isoform X1 [Apostichopus japonicus]
Cluster-4263.23543
Cluster-4263.23544
Cluster-4263.23545
Cluster-4263.23546
Cluster-4263.23546
Cluster-4263.23547
Cluster-4263.23548
Cluster-4263.23549	TRINITY_DN8438_c1_g1_i1	APU87383.1	91.0	78	7	0	412	645	1	78	5.9e-33	152.1	APU87383.1 mitochondrial reactive oxygen species modulator 1 [Apostichopus japonicus]	APU87383.1 mitochondrial reactive oxygen species modulator 1 [Apostichopus japonicus]<>PIK40864.1 putative reactive oxygen species modulator 1 [Apostichopus japonicus]
Cluster-4263.23550
Cluster-4263.23551
Cluster-4263.23552
Cluster-4263.23553
Cluster-4263.23554
Cluster-4263.23555
Cluster-4263.23556
Cluster-4263.23557
Cluster-4263.23558
Cluster-4263.23559
Cluster-4263.23560	TRINITY_DN13232_c0_g1_i1	PIK58428.1	84.6	390	60	0	3091	1922	31	420	3.4e-199	705.7	PIK58428.1 putative membrane-bound transcription factor site-2 protease, partial [Apostichopus japonicus]	PIK58428.1 putative membrane-bound transcription factor site-2 protease, partial [Apostichopus japonicus]
Cluster-4263.23561	TRINITY_DN13232_c0_g2_i2	XP_030846144.1	53.2	265	123	1	1589	795	77	340	1.8e-82	317.4	XP_030846144.1 microfibril-associated glycoprotein 4 [Strongylocentrotus purpuratus]	XP_030846144.1 microfibril-associated glycoprotein 4 [Strongylocentrotus purpuratus]
Cluster-4263.23562	TRINITY_DN2155_c0_g4_i1	PIK61938.1	72.2	266	61	5	3932	3165	1	263	1.5e-99	375.2	PIK61938.1 putative pleckstrin-likey domain-containing family A member 1 isoform X5, partial [Apostichopus japonicus]	PIK61938.1 putative pleckstrin-likey domain-containing family A member 1 isoform X5, partial [Apostichopus japonicus]
Cluster-4263.23563	TRINITY_DN4640_c1_g1_i5	PIK54916.1	67.6	583	185	4	5164	3425	61	642	1.3e-245	860.5	PIK54916.1 putative sodium- and chloride-dependent GABA transporter 2 [Apostichopus japonicus]	PIK54916.1 putative sodium- and chloride-dependent GABA transporter 2 [Apostichopus japonicus]
Cluster-4263.23564
Cluster-4263.23565
Cluster-4263.23566
Cluster-4263.23567
Cluster-4263.23568
Cluster-4263.23569
Cluster-4263.23570
Cluster-4263.23571
Cluster-4263.23572
Cluster-4263.23573
Cluster-4263.23574
Cluster-4263.23574	TRINITY_DN17999_c1_g2_i1	PIK49682.1	38.5	104	58	1	1508	1215	10	113	2.9e-10	77.4	PIK49682.1 hypothetical protein BSL78_13449 [Apostichopus japonicus]	PIK49682.1 hypothetical protein BSL78_13449 [Apostichopus japonicus]
Cluster-4263.23575
Cluster-4263.23576
Cluster-4263.23577	TRINITY_DN18465_c1_g3_i1	PIK52579.1	57.8	116	45	2	415	750	684	799	1.3e-23	120.9	PIK52579.1 putative junction-mediating and -regulatory protein-like [Apostichopus japonicus]	PIK52579.1 putative junction-mediating and -regulatory protein-like [Apostichopus japonicus]
Cluster-4263.23578
Cluster-4263.23579	TRINITY_DN8787_c0_g1_i1	PIK48295.1	70.4	318	82	1	132	1049	38	355	4.0e-128	468.8	PIK48295.1 putative 28S ribosomal protein S35, mitochondrial isoform X3 [Apostichopus japonicus]	PIK48295.1 putative 28S ribosomal protein S35, mitochondrial isoform X3 [Apostichopus japonicus]
Cluster-4263.23580
Cluster-4263.23581
Cluster-4263.23582	TRINITY_DN6123_c0_g2_i3	XP_022103971.1	87.5	168	20	1	27	527	1	168	1.5e-81	313.5	XP_022103971.1 mitochondrial import inner membrane translocase subunit Tim17-B-like [Acanthaster planci]	XP_022103971.1 mitochondrial import inner membrane translocase subunit Tim17-B-like [Acanthaster planci]
Cluster-4263.23583
Cluster-4263.23584	TRINITY_DN201_c2_g1_i1	PIK46422.1	45.3	395	170	7	3567	2422	7	368	4.3e-82	317.0	PIK46422.1 putative alpha-1A adrenergic receptor-like [Apostichopus japonicus]	PIK46422.1 putative alpha-1A adrenergic receptor-like [Apostichopus japonicus]
Cluster-4263.23585
Cluster-4263.23586
Cluster-4263.23587
Cluster-4263.23588
Cluster-4263.23589
Cluster-4263.23590
Cluster-4263.23591
Cluster-4263.23592
Cluster-4263.23593
Cluster-4263.23594	TRINITY_DN8200_c0_g1_i2	PIK62056.1	71.9	360	101	0	198	1277	48	407	2.6e-163	586.6	PIK62056.1 putative sialidase-1 [Apostichopus japonicus]	PIK62056.1 putative sialidase-1 [Apostichopus japonicus]
Cluster-4263.23595
Cluster-4263.23596	TRINITY_DN309_c0_g2_i3	PIK43745.1	71.4	754	215	1	6279	4018	11	763	0.0e+00	1110.5	PIK43745.1 putative membrane metallo-endopeptidase-like 1 [Apostichopus japonicus]	PIK43745.1 putative membrane metallo-endopeptidase-like 1 [Apostichopus japonicus]
Cluster-4263.23597
Cluster-4263.23598
Cluster-4263.23599
Cluster-4263.23600
Cluster-4263.23601
Cluster-4263.23602
Cluster-4263.23603
Cluster-4263.23604
Cluster-4263.23605	TRINITY_DN4125_c0_g1_i5	AIP87048.1	39.5	119	68	1	336	692	10	124	2.4e-16	97.8	AIP87048.1 variable lymphocyte receptor A diversity region [Apostichopus japonicus]	AIP87048.1 variable lymphocyte receptor A diversity region [Apostichopus japonicus]
Cluster-4263.23606	TRINITY_DN1914_c3_g1_i3	PIK41730.1	81.2	624	101	4	5041	3182	111	722	1.1e-286	996.9	PIK41730.1 putative serine/threonine-protein phosphatase 6 regulatory subunit 3 isoform X1, partial [Apostichopus japonicus]	PIK41730.1 putative serine/threonine-protein phosphatase 6 regulatory subunit 3 isoform X1, partial [Apostichopus japonicus]
Cluster-4263.23607
Cluster-4263.23608
Cluster-4263.23609
Cluster-4263.23610
Cluster-4263.23611
Cluster-4263.23612
Cluster-4263.23613	TRINITY_DN5161_c0_g1_i4	XP_009045219.1	29.2	277	157	10	374	1165	8	258	1.4e-07	68.6	XP_009045219.1 hypothetical protein LOTGIDRAFT_237549 [Lottia gigantea]	XP_009045219.1 hypothetical protein LOTGIDRAFT_237549 [Lottia gigantea]<>ESP04134.1 hypothetical protein LOTGIDRAFT_237549 [Lottia gigantea]
Cluster-4263.23614
Cluster-4263.23615
Cluster-4263.23616	TRINITY_DN52423_c1_g2_i1	XP_001607624.1	23.3	386	267	10	2590	1451	28	390	2.0e-14	91.7	XP_001607624.1 PREDICTED: antichymotrypsin-2 isoform X1 [Nasonia vitripennis]	XP_001607624.1 PREDICTED: antichymotrypsin-2 isoform X1 [Nasonia vitripennis]
Cluster-4263.23617
Cluster-4263.23618
Cluster-4263.23619
Cluster-4263.23620
Cluster-4263.23621	TRINITY_DN3412_c1_g2_i1	PIK59774.1	81.0	279	53	0	420	1256	22	300	7.7e-137	498.0	PIK59774.1 hypothetical protein BSL78_03346 [Apostichopus japonicus]	PIK59774.1 hypothetical protein BSL78_03346 [Apostichopus japonicus]
Cluster-4263.23622
Cluster-4263.23623
Cluster-4263.23624
Cluster-4263.23625
Cluster-4263.23626
Cluster-4263.23627
Cluster-4263.23628
Cluster-4263.23629	TRINITY_DN15588_c1_g3_i1	PIK52193.1	38.2	254	147	4	1459	2217	1	245	3.7e-45	193.7	PIK52193.1 putative cytoplasmic protein NCK1 [Apostichopus japonicus]	PIK52193.1 putative cytoplasmic protein NCK1 [Apostichopus japonicus]
Cluster-4263.23630	TRINITY_DN21413_c0_g1_i4	PIK48848.1	53.3	576	253	6	2404	683	5	566	1.8e-172	616.7	PIK48848.1 putative folylpolyglutamate synthase, mitochondrial-like isoform X2 [Apostichopus japonicus]	PIK48848.1 putative folylpolyglutamate synthase, mitochondrial-like isoform X2 [Apostichopus japonicus]
Cluster-4263.23631
Cluster-4263.23632
Cluster-4263.23634	TRINITY_DN5206_c0_g1_i4	PIK45794.1	75.6	877	181	19	6077	3489	2	859	0.0e+00	1200.3	PIK45794.1 putative methylcytosine dioxygenase TET3 isoform X2 [Apostichopus japonicus]	PIK45794.1 putative methylcytosine dioxygenase TET3 isoform X2 [Apostichopus japonicus]
Cluster-4263.23635
Cluster-4263.23636
Cluster-4263.23637
Cluster-4263.23638
Cluster-4263.23639	TRINITY_DN11608_c0_g1_i10	PIK53736.1	78.3	152	32	1	25	480	1	151	5.5e-62	251.1	PIK53736.1 hypothetical protein BSL78_09326 [Apostichopus japonicus]	PIK53736.1 hypothetical protein BSL78_09326 [Apostichopus japonicus]
Cluster-4263.23639	TRINITY_DN11608_c0_g1_i3	PIK53736.1	78.3	152	32	1	25	480	1	151	5.5e-62	251.1	PIK53736.1 hypothetical protein BSL78_09326 [Apostichopus japonicus]	PIK53736.1 hypothetical protein BSL78_09326 [Apostichopus japonicus]
Cluster-4263.23640
Cluster-4263.23641
Cluster-4263.23642
Cluster-4263.23643
Cluster-4263.23644
Cluster-4263.23645	TRINITY_DN4704_c0_g1_i4	PIK36934.1	42.3	645	354	8	3605	1683	5	635	2.6e-137	500.4	PIK36934.1 putative G-protein coupled receptor [Apostichopus japonicus]	PIK36934.1 putative G-protein coupled receptor [Apostichopus japonicus]
Cluster-4263.23646
Cluster-4263.23647
Cluster-4263.23648
Cluster-4263.23649
Cluster-4263.23650
Cluster-4263.23651
Cluster-4263.23652
Cluster-4263.23653	TRINITY_DN22_c7_g1_i2	PIK42281.1	79.4	68	14	0	3081	2878	34	101	3.9e-26	131.0	PIK42281.1 hypothetical protein BSL78_20859, partial [Apostichopus japonicus]	PIK42281.1 hypothetical protein BSL78_20859, partial [Apostichopus japonicus]
Cluster-4263.23654
Cluster-4263.23655
Cluster-4263.23656
Cluster-4263.23657
Cluster-4263.23658
Cluster-4263.23659
Cluster-4263.23660
Cluster-4263.23661
Cluster-4263.23662	TRINITY_DN5073_c0_g1_i5	PIK49065.1	59.2	287	110	5	1082	237	1	285	4.8e-89	338.6	PIK49065.1 hypothetical protein BSL78_14080 [Apostichopus japonicus]	PIK49065.1 hypothetical protein BSL78_14080 [Apostichopus japonicus]
Cluster-4263.23663
Cluster-4263.23664
Cluster-4263.23665
Cluster-4263.23666
Cluster-4263.23667
Cluster-4263.23668
Cluster-4263.23669
Cluster-4263.23669
Cluster-4263.23670
Cluster-4263.23671
Cluster-4263.23672
Cluster-4263.23673
Cluster-4263.23674
Cluster-4263.23675
Cluster-4263.23676
Cluster-4263.23677
Cluster-4263.23678
Cluster-4263.23679
Cluster-4263.23680
Cluster-4263.23681
Cluster-4263.23682
Cluster-4263.23683	TRINITY_DN4453_c0_g1_i2	PIK53716.1	52.0	650	290	11	194	2134	44	674	4.4e-188	669.1	PIK53716.1 hypothetical protein BSL78_09385 [Apostichopus japonicus]	PIK53716.1 hypothetical protein BSL78_09385 [Apostichopus japonicus]
Cluster-4263.23684
Cluster-4263.23685
Cluster-4263.23686
Cluster-4263.23687
Cluster-4263.23688
Cluster-4263.23689
Cluster-4263.23689
Cluster-4263.23690
Cluster-4263.23691
Cluster-4263.23692
Cluster-4263.23693
Cluster-4263.23694	TRINITY_DN174_c0_g2_i1	PIK59610.1	72.7	381	95	2	1305	190	1	381	3.0e-168	601.7	PIK59610.1 putative beta-1,3-glucan-binding protein [Apostichopus japonicus]	PIK59610.1 putative beta-1,3-glucan-binding protein [Apostichopus japonicus]
Cluster-4263.23695
Cluster-4263.23696
Cluster-4263.23697	TRINITY_DN14001_c0_g1_i9	XP_030058404.1	41.8	141	68	5	566	979	42	171	8.1e-13	85.5	XP_030058404.1 histamine H3 receptor-like [Microcaecilia unicolor]	XP_030058404.1 histamine H3 receptor-like [Microcaecilia unicolor]
Cluster-4263.23697	TRINITY_DN14001_c0_g1_i1	PIK54909.1	25.1	418	263	10	618	1841	4	381	1.1e-18	106.3	PIK54909.1 putative histamine H3 receptor-like [Apostichopus japonicus]	PIK54909.1 putative histamine H3 receptor-like [Apostichopus japonicus]
Cluster-4263.23698
Cluster-4263.23699
Cluster-4263.23700
Cluster-4263.23701
Cluster-4263.23702
Cluster-4263.23703	TRINITY_DN4627_c0_g1_i2	PIK41074.1	70.4	169	48	1	302	808	18	184	2.9e-66	262.7	PIK41074.1 hypothetical protein BSL78_22082 [Apostichopus japonicus]	PIK41074.1 hypothetical protein BSL78_22082 [Apostichopus japonicus]
Cluster-4263.23704	TRINITY_DN31072_c0_g1_i1	PIK41074.1	68.0	125	38	2	377	3	11	133	1.2e-40	176.4	PIK41074.1 hypothetical protein BSL78_22082 [Apostichopus japonicus]	PIK41074.1 hypothetical protein BSL78_22082 [Apostichopus japonicus]
Cluster-4263.23705	TRINITY_DN4627_c0_g1_i13	PIK41074.1	72.4	145	38	1	219	653	18	160	2.1e-55	225.7	PIK41074.1 hypothetical protein BSL78_22082 [Apostichopus japonicus]	PIK41074.1 hypothetical protein BSL78_22082 [Apostichopus japonicus]
Cluster-4263.23705	TRINITY_DN4627_c0_g1_i12	PIK41074.1	70.4	152	43	1	204	659	11	160	6.1e-55	224.2	PIK41074.1 hypothetical protein BSL78_22082 [Apostichopus japonicus]	PIK41074.1 hypothetical protein BSL78_22082 [Apostichopus japonicus]
Cluster-4263.23706	TRINITY_DN29703_c0_g1_i3	PIK41075.1	62.3	53	20	0	576	418	120	172	1.0e-10	77.0	PIK41075.1 hypothetical protein BSL78_22083 [Apostichopus japonicus]	PIK41075.1 hypothetical protein BSL78_22083 [Apostichopus japonicus]
Cluster-4263.23707
Cluster-4263.23708
Cluster-4263.23709
Cluster-4263.23710
Cluster-4263.23711
Cluster-4263.23712
Cluster-4263.23713
Cluster-4263.23714
Cluster-4263.23715
Cluster-4263.23716
Cluster-4263.23717
Cluster-4263.23718
Cluster-4263.23719
Cluster-4263.23720
Cluster-4263.23721
Cluster-4263.23722
Cluster-4263.23723
Cluster-4263.23724
Cluster-4263.23725
Cluster-4263.23726
Cluster-4263.23727
Cluster-4263.23728
Cluster-4263.23729
Cluster-4263.23730
Cluster-4263.23731
Cluster-4263.23732	TRINITY_DN42637_c0_g1_i1	XP_030840536.1	43.2	74	41	1	1527	1309	606	679	1.1e-05	62.0	XP_030840536.1 uncharacterized protein LOC115923611 [Strongylocentrotus purpuratus]	XP_030840536.1 uncharacterized protein LOC115923611 [Strongylocentrotus purpuratus]
Cluster-4263.23733
Cluster-4263.23734
Cluster-4263.23735
Cluster-4263.23736	TRINITY_DN4329_c0_g1_i8	PIK40219.1	51.8	56	26	1	239	403	535	590	1.1e-06	65.5	PIK40219.1 hypothetical protein BSL78_22939, partial [Apostichopus japonicus]	PIK40219.1 hypothetical protein BSL78_22939, partial [Apostichopus japonicus]
Cluster-4263.23736	TRINITY_DN4329_c0_g1_i11	PIK40219.1	51.8	56	26	1	243	407	535	590	1.3e-06	65.5	PIK40219.1 hypothetical protein BSL78_22939, partial [Apostichopus japonicus]	PIK40219.1 hypothetical protein BSL78_22939, partial [Apostichopus japonicus]
Cluster-4263.23736	TRINITY_DN4329_c0_g1_i1	PIK40219.1	51.8	56	26	1	243	407	535	590	1.4e-06	65.5	PIK40219.1 hypothetical protein BSL78_22939, partial [Apostichopus japonicus]	PIK40219.1 hypothetical protein BSL78_22939, partial [Apostichopus japonicus]
Cluster-4263.23737
Cluster-4263.23738
Cluster-4263.23739
Cluster-4263.23740	TRINITY_DN636_c0_g1_i3	PIK37632.1	58.8	51	21	0	384	232	166	216	1.3e-05	60.5	PIK37632.1 putative uncharacterized transposon-derived protein [Apostichopus japonicus]	PIK37632.1 putative uncharacterized transposon-derived protein [Apostichopus japonicus]
Cluster-4263.23741
Cluster-4263.23742
Cluster-4263.23743
Cluster-4263.23744
Cluster-4263.23745
Cluster-4263.23746
Cluster-4263.23747
Cluster-4263.23748
Cluster-4263.23749
Cluster-4263.23750
Cluster-4263.23751
Cluster-4263.23752
Cluster-4263.23753
Cluster-4263.23754
Cluster-4263.23755
Cluster-4263.23756
Cluster-4263.23757
Cluster-4263.23758
Cluster-4263.23759
Cluster-4263.23760
Cluster-4263.23761	TRINITY_DN7599_c0_g1_i2	PIK54264.1	58.5	905	209	4	153	2864	30	768	2.1e-306	1062.0	PIK54264.1 hypothetical protein BSL78_08837 [Apostichopus japonicus]	PIK54264.1 hypothetical protein BSL78_08837 [Apostichopus japonicus]
Cluster-4263.23761	TRINITY_DN7599_c0_g1_i7	PIK42557.1	87.5	64	8	0	1008	1199	48	111	8.0e-26	129.4	PIK42557.1 hypothetical protein BSL78_20582 [Apostichopus japonicus]	PIK42557.1 hypothetical protein BSL78_20582 [Apostichopus japonicus]
Cluster-4263.23761	TRINITY_DN7599_c0_g1_i4	PIK54264.1	81.6	38	7	0	891	1004	261	298	1.7e-09	74.3	PIK54264.1 hypothetical protein BSL78_08837 [Apostichopus japonicus]	PIK54264.1 hypothetical protein BSL78_08837 [Apostichopus japonicus]
Cluster-4263.23762
Cluster-4263.23763
Cluster-4263.23764
Cluster-4263.23765
Cluster-4263.23766
Cluster-4263.23767
Cluster-4263.23768
Cluster-4263.23769
Cluster-4263.23770
Cluster-4263.23771
Cluster-4263.23772	TRINITY_DN3988_c0_g4_i2	BAP00635.1	98.0	304	6	0	1167	2078	1	304	1.5e-165	594.3	BAP00635.1 paired domain transcription factor, partial [Holothuria leucospilota]	BAP00635.1 paired domain transcription factor, partial [Holothuria leucospilota]
Cluster-4263.23773
Cluster-4263.23774	TRINITY_DN1906_c0_g1_i2	XP_004212173.1	60.0	145	58	0	1841	2275	98	242	5.9e-44	189.5	XP_004212173.1 PREDICTED: jerky protein homolog-like [Hydra vulgaris]	XP_004212173.1 PREDICTED: jerky protein homolog-like [Hydra vulgaris]
Cluster-4263.23775
Cluster-4263.23776
Cluster-4263.23777
Cluster-4263.23778	TRINITY_DN1906_c0_g1_i10	XP_004212173.1	60.0	145	58	0	1794	2228	98	242	1.0e-43	189.5	XP_004212173.1 PREDICTED: jerky protein homolog-like [Hydra vulgaris]	XP_004212173.1 PREDICTED: jerky protein homolog-like [Hydra vulgaris]
Cluster-4263.23779
Cluster-4263.23780
Cluster-4263.23781
Cluster-4263.23782
Cluster-4263.23783
Cluster-4263.23784
Cluster-4263.23785
Cluster-4263.23786
Cluster-4263.23787
Cluster-4263.23788
Cluster-4263.23789
Cluster-4263.23789
Cluster-4263.23790
Cluster-4263.23791
Cluster-4263.23792
Cluster-4263.23793
Cluster-4263.23794
Cluster-4263.23795
Cluster-4263.23796
Cluster-4263.23797
Cluster-4263.23798	TRINITY_DN112442_c1_g1_i1	PIK51949.1	54.1	518	214	11	3511	2021	369	883	1.6e-117	434.5	PIK51949.1 putative rho GTPase-activating protein 6 isoform X2 [Apostichopus japonicus]	PIK51949.1 putative rho GTPase-activating protein 6 isoform X2 [Apostichopus japonicus]
Cluster-4263.23799
Cluster-4263.23799
Cluster-4263.23800
Cluster-4263.23801
Cluster-4263.23802	TRINITY_DN10277_c0_g1_i7	PIK35782.1	74.1	224	56	1	278	943	1	224	8.0e-84	321.6	PIK35782.1 hypothetical protein BSL78_27388 [Apostichopus japonicus]	PIK35782.1 hypothetical protein BSL78_27388 [Apostichopus japonicus]
Cluster-4263.23803
Cluster-4263.23804
Cluster-4263.23805
Cluster-4263.23806	TRINITY_DN3149_c0_g2_i6	PIK44117.1	50.0	66	27	1	1941	1762	508	573	8.0e-07	66.2	PIK44117.1 putative sodium-dependent multivitamin transporter-like [Apostichopus japonicus]	PIK44117.1 putative sodium-dependent multivitamin transporter-like [Apostichopus japonicus]
Cluster-4263.23806	TRINITY_DN3149_c0_g2_i3	PIK44117.1	60.6	573	217	2	3453	1762	1	573	2.0e-192	683.3	PIK44117.1 putative sodium-dependent multivitamin transporter-like [Apostichopus japonicus]	PIK44117.1 putative sodium-dependent multivitamin transporter-like [Apostichopus japonicus]
Cluster-4263.23807
Cluster-4263.23808	TRINITY_DN1004_c0_g1_i4	XP_019925560.1	39.3	298	160	4	1012	125	222	500	1.7e-54	224.2	XP_019925560.1 PREDICTED: uncharacterized protein LOC109619605 isoform X1 [Crassostrea gigas]	XP_019925560.1 PREDICTED: uncharacterized protein LOC109619605 isoform X1 [Crassostrea gigas]<>XP_019925561.1 PREDICTED: uncharacterized protein LOC109619605 isoform X2 [Crassostrea gigas]
Cluster-4263.23809	TRINITY_DN1004_c0_g1_i5	XP_019925560.1	39.3	298	160	4	1012	125	222	500	2.1e-54	224.2	XP_019925560.1 PREDICTED: uncharacterized protein LOC109619605 isoform X1 [Crassostrea gigas]	XP_019925560.1 PREDICTED: uncharacterized protein LOC109619605 isoform X1 [Crassostrea gigas]<>XP_019925561.1 PREDICTED: uncharacterized protein LOC109619605 isoform X2 [Crassostrea gigas]
Cluster-4263.23810
Cluster-4263.23811
Cluster-4263.23812
Cluster-4263.23813
Cluster-4263.23813
Cluster-4263.23813
Cluster-4263.23814
Cluster-4263.23815
Cluster-4263.23816
Cluster-4263.23817
Cluster-4263.23818
Cluster-4263.23820
Cluster-4263.23821
Cluster-4263.23822	TRINITY_DN22919_c0_g1_i2	XP_030854961.1	82.1	330	59	0	2	991	453	782	7.1e-152	547.4	XP_030854961.1 peroxisome assembly factor 2 [Strongylocentrotus purpuratus]	XP_030854961.1 peroxisome assembly factor 2 [Strongylocentrotus purpuratus]
Cluster-4263.23823
Cluster-4263.23824
Cluster-4263.23825
Cluster-4263.23826
Cluster-4263.23827
Cluster-4263.23828
Cluster-4263.23829
Cluster-4263.23830
Cluster-4263.23831
Cluster-4263.23832
Cluster-4263.23833
Cluster-4263.23834
Cluster-4263.23835
Cluster-4263.23836
Cluster-4263.23837
Cluster-4263.23838
Cluster-4263.23839
Cluster-4263.23840
Cluster-4263.23841
Cluster-4263.23842
Cluster-4263.23843
Cluster-4263.23843
Cluster-4263.23843
Cluster-4263.23844
Cluster-4263.23845
Cluster-4263.23846
Cluster-4263.23847
Cluster-4263.23847
Cluster-4263.23848
Cluster-4263.23849
Cluster-4263.23850
Cluster-4263.23851
Cluster-4263.23852
Cluster-4263.23854	TRINITY_DN1404_c0_g1_i3	PIK41815.1	45.8	212	109	3	53	688	1	206	2.9e-39	172.9	PIK41815.1 sigma class glutathione-s-transferase 2 [Apostichopus japonicus]	PIK41815.1 sigma class glutathione-s-transferase 2 [Apostichopus japonicus]
Cluster-4263.23854	TRINITY_DN1404_c0_g1_i4	PIK41815.1	45.8	212	109	3	53	688	1	206	2.9e-39	172.9	PIK41815.1 sigma class glutathione-s-transferase 2 [Apostichopus japonicus]	PIK41815.1 sigma class glutathione-s-transferase 2 [Apostichopus japonicus]
Cluster-4263.23856
Cluster-4263.23857
Cluster-4263.23858
Cluster-4263.23859
Cluster-4263.23860	TRINITY_DN8466_c0_g1_i7	XP_022106246.1	40.6	96	55	1	1725	1438	1372	1465	2.6e-10	79.0	XP_022106246.1 glutamate-rich protein 3-like isoform X1 [Acanthaster planci]	XP_022106246.1 glutamate-rich protein 3-like isoform X1 [Acanthaster planci]
Cluster-4263.23861
Cluster-4263.23861
Cluster-4263.23862
Cluster-4263.23863
Cluster-4263.23864
Cluster-4263.23865
Cluster-4263.23866
Cluster-4263.23866
Cluster-4263.23867
Cluster-4263.23868
Cluster-4263.23869	TRINITY_DN821_c3_g1_i7	PIK44367.1	81.9	1054	181	6	12	3158	128	1176	0.0e+00	1704.5	PIK44367.1 putative ATP-dependent RNA helicase A [Apostichopus japonicus]	PIK44367.1 putative ATP-dependent RNA helicase A [Apostichopus japonicus]
Cluster-4263.23870	TRINITY_DN4774_c0_g1_i1	PIK45111.1	79.5	469	68	1	2012	606	32	472	1.3e-209	740.0	PIK45111.1 Fumarate hydratase, mitochondrial [Apostichopus japonicus]	PIK45111.1 Fumarate hydratase, mitochondrial [Apostichopus japonicus]
Cluster-4263.23871
Cluster-4263.23872	TRINITY_DN110863_c0_g1_i2	PIK37089.1	76.3	38	9	0	62	175	23	60	8.1e-06	60.1	PIK37089.1 hypothetical protein BSL78_26080 [Apostichopus japonicus]	PIK37089.1 hypothetical protein BSL78_26080 [Apostichopus japonicus]
Cluster-4263.23873	TRINITY_DN1451_c2_g1_i3	PIK37089.1	90.9	33	3	0	422	324	28	60	8.7e-07	63.5	PIK37089.1 hypothetical protein BSL78_26080 [Apostichopus japonicus]	PIK37089.1 hypothetical protein BSL78_26080 [Apostichopus japonicus]
Cluster-4263.23874	TRINITY_DN1451_c2_g1_i1	PIK37089.1	90.9	33	3	0	382	284	28	60	7.9e-07	63.5	PIK37089.1 hypothetical protein BSL78_26080 [Apostichopus japonicus]	PIK37089.1 hypothetical protein BSL78_26080 [Apostichopus japonicus]
Cluster-4263.23875
Cluster-4263.23876
Cluster-4263.23877
Cluster-4263.23878
Cluster-4263.23879
Cluster-4263.23880
Cluster-4263.23881
Cluster-4263.23882
Cluster-4263.23883	TRINITY_DN32112_c0_g1_i1	PIK39175.1	60.5	43	17	0	6	134	132	174	7.6e-06	60.1	PIK39175.1 putative cysteine-rich motor neuron 1 protein, partial [Apostichopus japonicus]	PIK39175.1 putative cysteine-rich motor neuron 1 protein, partial [Apostichopus japonicus]
Cluster-4263.23884
Cluster-4263.23885
Cluster-4263.23886
Cluster-4263.23887
Cluster-4263.23888
Cluster-4263.23889
Cluster-4263.23890
Cluster-4263.23891
Cluster-4263.23892
Cluster-4263.23893	TRINITY_DN37855_c0_g1_i11	PIK36364.1	52.3	461	216	3	279	1655	6	464	2.1e-140	510.8	PIK36364.1 hypothetical protein BSL78_26808 [Apostichopus japonicus]	PIK36364.1 hypothetical protein BSL78_26808 [Apostichopus japonicus]
Cluster-4263.23894
Cluster-4263.23895
Cluster-4263.23896
Cluster-4263.23897	TRINITY_DN64161_c0_g1_i2	PIK48809.1	77.5	40	9	0	151	32	1	40	3.0e-07	65.1	PIK48809.1 hypothetical protein BSL78_14305 [Apostichopus japonicus]	PIK48809.1 hypothetical protein BSL78_14305 [Apostichopus japonicus]
Cluster-4263.23898	TRINITY_DN18924_c2_g1_i1	PIK48809.1	72.1	43	12	0	231	359	1	43	6.2e-09	70.5	PIK48809.1 hypothetical protein BSL78_14305 [Apostichopus japonicus]	PIK48809.1 hypothetical protein BSL78_14305 [Apostichopus japonicus]
Cluster-4263.23899
Cluster-4263.23900
Cluster-4263.23901
Cluster-4263.23902
Cluster-4263.23903
Cluster-4263.23904
Cluster-4263.23905
Cluster-4263.23906
Cluster-4263.23907
Cluster-4263.23908
Cluster-4263.23909
Cluster-4263.23910
Cluster-4263.23911
Cluster-4263.23912
Cluster-4263.23913
Cluster-4263.23914
Cluster-4263.23915
Cluster-4263.23916
Cluster-4263.23917
Cluster-4263.23918
Cluster-4263.23919
Cluster-4263.23920	TRINITY_DN9934_c0_g1_i8	PIK37089.1	64.6	48	16	1	155	15	7	54	2.4e-06	62.8	PIK37089.1 hypothetical protein BSL78_26080 [Apostichopus japonicus]	PIK37089.1 hypothetical protein BSL78_26080 [Apostichopus japonicus]
Cluster-4263.23921
Cluster-4263.23922
Cluster-4263.23923
Cluster-4263.23924
Cluster-4263.23925	TRINITY_DN1037_c0_g1_i4	PIK48809.1	76.7	43	10	0	747	619	1	43	6.7e-09	72.0	PIK48809.1 hypothetical protein BSL78_14305 [Apostichopus japonicus]	PIK48809.1 hypothetical protein BSL78_14305 [Apostichopus japonicus]
Cluster-4263.23926
Cluster-4263.23927	TRINITY_DN29868_c0_g2_i2	PIK37089.1	57.6	66	17	2	209	12	12	66	3.0e-07	65.1	PIK37089.1 hypothetical protein BSL78_26080 [Apostichopus japonicus]	PIK37089.1 hypothetical protein BSL78_26080 [Apostichopus japonicus]
Cluster-4263.23928
Cluster-4263.23929
Cluster-4263.23930
Cluster-4263.23931
Cluster-4263.23932
Cluster-4263.23933	TRINITY_DN9850_c0_g1_i5	PIK48809.1	84.8	33	5	0	844	746	1	33	5.8e-06	62.0	PIK48809.1 hypothetical protein BSL78_14305 [Apostichopus japonicus]	PIK48809.1 hypothetical protein BSL78_14305 [Apostichopus japonicus]
Cluster-4263.23934	TRINITY_DN9934_c0_g1_i7	PIK48809.1	82.1	39	7	0	268	384	1	39	1.2e-08	69.7	PIK48809.1 hypothetical protein BSL78_14305 [Apostichopus japonicus]	PIK48809.1 hypothetical protein BSL78_14305 [Apostichopus japonicus]
Cluster-4263.23935	TRINITY_DN9934_c0_g1_i9	XP_015770597.1	54.5	77	34	1	524	754	243	318	6.5e-14	89.4	XP_015770597.1 PREDICTED: RNA-directed DNA polymerase from mobile element jockey-like [Acropora digitifera]	XP_015770597.1 PREDICTED: RNA-directed DNA polymerase from mobile element jockey-like [Acropora digitifera]
Cluster-4263.23936
Cluster-4263.23937
Cluster-4263.23938
Cluster-4263.23939
Cluster-4263.23940
Cluster-4263.23941	TRINITY_DN3934_c0_g1_i6	PIK37089.1	75.0	40	10	0	189	308	21	60	1.9e-07	65.5	PIK37089.1 hypothetical protein BSL78_26080 [Apostichopus japonicus]	PIK37089.1 hypothetical protein BSL78_26080 [Apostichopus japonicus]
Cluster-4263.23942
Cluster-4263.23943
Cluster-4263.23944	TRINITY_DN32112_c0_g1_i2	PIK37577.1	56.9	51	22	0	155	3	124	174	2.3e-08	68.6	PIK37577.1 hypothetical protein BSL78_25589 [Apostichopus japonicus]	PIK37577.1 hypothetical protein BSL78_25589 [Apostichopus japonicus]
Cluster-4263.23945	TRINITY_DN4692_c2_g1_i1	PIK48809.1	71.8	39	11	0	200	316	1	39	2.9e-06	61.6	PIK48809.1 hypothetical protein BSL78_14305 [Apostichopus japonicus]	PIK48809.1 hypothetical protein BSL78_14305 [Apostichopus japonicus]
Cluster-4263.23946	TRINITY_DN3934_c0_g1_i3	PIK37089.1	75.0	40	10	0	236	355	21	60	1.7e-07	65.9	PIK37089.1 hypothetical protein BSL78_26080 [Apostichopus japonicus]	PIK37089.1 hypothetical protein BSL78_26080 [Apostichopus japonicus]
Cluster-4263.23947
Cluster-4263.23948
Cluster-4263.23949	TRINITY_DN23687_c0_g2_i2	PIK37089.1	94.3	35	2	0	189	85	26	60	3.4e-09	70.5	PIK37089.1 hypothetical protein BSL78_26080 [Apostichopus japonicus]	PIK37089.1 hypothetical protein BSL78_26080 [Apostichopus japonicus]
Cluster-4263.23950
Cluster-4263.23951	TRINITY_DN29927_c0_g2_i1	PIK48809.1	82.1	39	7	0	319	203	1	39	2.1e-09	72.0	PIK48809.1 hypothetical protein BSL78_14305 [Apostichopus japonicus]	PIK48809.1 hypothetical protein BSL78_14305 [Apostichopus japonicus]
Cluster-4263.23952	TRINITY_DN11809_c0_g1_i1	PIK48809.1	82.1	39	7	0	178	62	1	39	5.6e-09	70.9	PIK48809.1 hypothetical protein BSL78_14305 [Apostichopus japonicus]	PIK48809.1 hypothetical protein BSL78_14305 [Apostichopus japonicus]
Cluster-4263.23952
Cluster-4263.23953
Cluster-4263.23954
Cluster-4263.23955	TRINITY_DN4863_c0_g1_i4	PIK48809.1	78.9	38	8	0	808	695	1	38	1.0e-06	64.7	PIK48809.1 hypothetical protein BSL78_14305 [Apostichopus japonicus]	PIK48809.1 hypothetical protein BSL78_14305 [Apostichopus japonicus]
Cluster-4263.23956	TRINITY_DN4863_c0_g1_i14	PIK48809.1	78.9	38	8	0	287	174	1	38	2.8e-07	65.5	PIK48809.1 hypothetical protein BSL78_14305 [Apostichopus japonicus]	PIK48809.1 hypothetical protein BSL78_14305 [Apostichopus japonicus]
Cluster-4263.23957
Cluster-4263.23958
Cluster-4263.23959	TRINITY_DN4860_c0_g1_i6	PIK48809.1	76.3	38	9	0	350	463	1	38	1.4e-06	63.2	PIK48809.1 hypothetical protein BSL78_14305 [Apostichopus japonicus]	PIK48809.1 hypothetical protein BSL78_14305 [Apostichopus japonicus]
Cluster-4263.23960
Cluster-4263.23961
Cluster-4263.23962
Cluster-4263.23963
Cluster-4263.23964
Cluster-4263.23965	TRINITY_DN26297_c2_g1_i1	PIK37089.1	72.5	40	11	0	149	30	21	60	5.0e-07	63.9	PIK37089.1 hypothetical protein BSL78_26080 [Apostichopus japonicus]	PIK37089.1 hypothetical protein BSL78_26080 [Apostichopus japonicus]
Cluster-4263.23966
Cluster-4263.23967	TRINITY_DN4863_c0_g1_i7	PIK48809.1	80.6	36	7	0	239	132	3	38	4.3e-06	61.2	PIK48809.1 hypothetical protein BSL78_14305 [Apostichopus japonicus]	PIK48809.1 hypothetical protein BSL78_14305 [Apostichopus japonicus]
Cluster-4263.23968	TRINITY_DN26297_c2_g2_i3	PIK37089.1	82.4	34	6	0	176	75	27	60	6.3e-06	60.5	PIK37089.1 hypothetical protein BSL78_26080 [Apostichopus japonicus]	PIK37089.1 hypothetical protein BSL78_26080 [Apostichopus japonicus]
Cluster-4263.23969
Cluster-4263.23970	TRINITY_DN4860_c0_g1_i5	PIK48809.1	76.3	38	9	0	597	710	1	38	6.0e-06	61.6	PIK48809.1 hypothetical protein BSL78_14305 [Apostichopus japonicus]	PIK48809.1 hypothetical protein BSL78_14305 [Apostichopus japonicus]
Cluster-4263.23971	TRINITY_DN4860_c0_g1_i2	PIK48809.1	76.3	38	9	0	679	792	1	38	6.6e-06	61.6	PIK48809.1 hypothetical protein BSL78_14305 [Apostichopus japonicus]	PIK48809.1 hypothetical protein BSL78_14305 [Apostichopus japonicus]
Cluster-4263.23972
Cluster-4263.23973	TRINITY_DN1010_c12_g1_i3	PIK48809.1	74.4	39	10	0	308	192	2	40	2.7e-07	65.1	PIK48809.1 hypothetical protein BSL78_14305 [Apostichopus japonicus]	PIK48809.1 hypothetical protein BSL78_14305 [Apostichopus japonicus]
Cluster-4263.23974
Cluster-4263.23975
Cluster-4263.23976	TRINITY_DN4863_c0_g1_i13	PIK37089.1	58.9	56	21	1	74	235	5	60	1.8e-06	62.8	PIK37089.1 hypothetical protein BSL78_26080 [Apostichopus japonicus]	PIK37089.1 hypothetical protein BSL78_26080 [Apostichopus japonicus]
Cluster-4263.23977
Cluster-4263.23978
Cluster-4263.23979
Cluster-4263.23980
Cluster-4263.23981
Cluster-4263.23981	TRINITY_DN31078_c0_g1_i4	PIK48809.1	55.9	59	25	1	353	180	1	59	1.2e-06	63.2	PIK48809.1 hypothetical protein BSL78_14305 [Apostichopus japonicus]	PIK48809.1 hypothetical protein BSL78_14305 [Apostichopus japonicus]
Cluster-4263.23982
Cluster-4263.23983
Cluster-4263.23984
Cluster-4263.23984	TRINITY_DN20209_c0_g2_i7	PIK47793.1	43.3	663	346	8	2873	912	467	1108	1.6e-150	543.9	PIK47793.1 hypothetical protein BSL78_15336 [Apostichopus japonicus]	PIK47793.1 hypothetical protein BSL78_15336 [Apostichopus japonicus]
Cluster-4263.23984	TRINITY_DN20209_c0_g2_i3	PIK47796.1	38.3	133	80	1	520	128	864	996	2.5e-19	105.9	PIK47796.1 hypothetical protein BSL78_15339 [Apostichopus japonicus]	PIK47796.1 hypothetical protein BSL78_15339 [Apostichopus japonicus]
Cluster-4263.23985
Cluster-4263.23986
Cluster-4263.23987
Cluster-4263.23988
Cluster-4263.23989
Cluster-4263.23990
Cluster-4263.23991
Cluster-4263.23992
Cluster-4263.23993
Cluster-4263.23994
Cluster-4263.23995
Cluster-4263.23996
Cluster-4263.23997
Cluster-4263.23998
Cluster-4263.23999	TRINITY_DN7990_c0_g1_i8	XP_012567110.1	28.9	239	124	5	1502	855	86	301	7.0e-15	92.8	XP_012567110.1 PREDICTED: LOW QUALITY PROTEIN: zinc finger BED domain-containing protein 4-like, partial [Hydra vulgaris]	XP_012567110.1 PREDICTED: LOW QUALITY PROTEIN: zinc finger BED domain-containing protein 4-like, partial [Hydra vulgaris]
Cluster-4263.23999	TRINITY_DN7990_c0_g1_i6	XP_012567110.1	28.9	239	124	5	1560	913	86	301	5.5e-15	93.2	XP_012567110.1 PREDICTED: LOW QUALITY PROTEIN: zinc finger BED domain-containing protein 4-like, partial [Hydra vulgaris]	XP_012567110.1 PREDICTED: LOW QUALITY PROTEIN: zinc finger BED domain-containing protein 4-like, partial [Hydra vulgaris]
Cluster-4263.24000
Cluster-4263.24001
Cluster-4263.24002
Cluster-4263.24003	TRINITY_DN9241_c0_g3_i1	PIK34277.1	67.5	157	24	4	134	523	2	158	1.2e-41	182.2	PIK34277.1 hypothetical protein BSL78_28902, partial [Apostichopus japonicus]	PIK34277.1 hypothetical protein BSL78_28902, partial [Apostichopus japonicus]
Cluster-4263.24004
Cluster-4263.24005
Cluster-4263.24006
Cluster-4263.24007
Cluster-4263.24008
Cluster-4263.24008
Cluster-4263.24009	TRINITY_DN43154_c0_g2_i1	XP_022103249.1	86.7	165	22	0	2043	1549	91	255	1.7e-84	323.9	XP_022103249.1 F-box/SPRY domain-containing protein 1-like [Acanthaster planci]	XP_022103249.1 F-box/SPRY domain-containing protein 1-like [Acanthaster planci]
Cluster-4263.24010	TRINITY_DN43154_c0_g2_i2	PIK41593.1	65.5	385	105	3	2640	1486	14	370	1.8e-140	510.4	PIK41593.1 putative methyltransferase-like protein 2-A-like [Apostichopus japonicus]	PIK41593.1 putative methyltransferase-like protein 2-A-like [Apostichopus japonicus]
Cluster-4263.24011
Cluster-4263.24012
Cluster-4263.24013
Cluster-4263.24014
Cluster-4263.24015
Cluster-4263.24016	TRINITY_DN41382_c0_g1_i2	PIK37089.1	58.6	58	13	1	934	1107	9	55	1.8e-06	63.9	PIK37089.1 hypothetical protein BSL78_26080 [Apostichopus japonicus]	PIK37089.1 hypothetical protein BSL78_26080 [Apostichopus japonicus]
Cluster-4263.24016	TRINITY_DN41382_c0_g1_i1	PIK37089.1	58.6	58	13	1	898	1071	9	55	1.7e-06	63.9	PIK37089.1 hypothetical protein BSL78_26080 [Apostichopus japonicus]	PIK37089.1 hypothetical protein BSL78_26080 [Apostichopus japonicus]
Cluster-4263.24017
Cluster-4263.24018	TRINITY_DN44768_c0_g1_i1	PIK48809.1	80.6	36	7	0	105	212	1	36	1.2e-06	62.4	PIK48809.1 hypothetical protein BSL78_14305 [Apostichopus japonicus]	PIK48809.1 hypothetical protein BSL78_14305 [Apostichopus japonicus]
Cluster-4263.24019
Cluster-4263.24020
Cluster-4263.24021
Cluster-4263.24022
Cluster-4263.24023
Cluster-4263.24024
Cluster-4263.24025
Cluster-4263.24026
Cluster-4263.24027
Cluster-4263.24028
Cluster-4263.24029
Cluster-4263.24030
Cluster-4263.24031
Cluster-4263.24032
Cluster-4263.24032
Cluster-4263.24033
Cluster-4263.24034	TRINITY_DN29475_c0_g1_i1	XP_022081746.1	72.8	151	41	0	1268	816	9	159	2.9e-53	219.5	XP_022081746.1 prefoldin subunit 5-like [Acanthaster planci]	XP_022081746.1 prefoldin subunit 5-like [Acanthaster planci]
Cluster-4263.24035
Cluster-4263.24036	TRINITY_DN2037_c0_g3_i3	XP_022248921.1	30.8	240	147	8	2419	1733	89	320	4.4e-22	117.1	XP_022248921.1 tenascin-like isoform X3 [Limulus polyphemus]	XP_022248921.1 tenascin-like isoform X3 [Limulus polyphemus]
Cluster-4263.24037
Cluster-4263.24038
Cluster-4263.24039
Cluster-4263.24040
Cluster-4263.24040
Cluster-4263.24041
Cluster-4263.24042	TRINITY_DN9938_c0_g1_i5	PIK57524.1	55.2	174	77	1	6697	6176	90	262	4.2e-51	214.9	PIK57524.1 hypothetical protein BSL78_05588 [Apostichopus japonicus]	PIK57524.1 hypothetical protein BSL78_05588 [Apostichopus japonicus]
Cluster-4263.24043	TRINITY_DN9938_c0_g1_i8	PIK57524.1	55.4	168	74	1	6699	6196	96	262	6.0e-49	207.6	PIK57524.1 hypothetical protein BSL78_05588 [Apostichopus japonicus]	PIK57524.1 hypothetical protein BSL78_05588 [Apostichopus japonicus]
Cluster-4263.24043	TRINITY_DN9938_c0_g1_i4	PIK57524.1	55.4	168	74	1	6645	6142	96	262	5.9e-49	207.6	PIK57524.1 hypothetical protein BSL78_05588 [Apostichopus japonicus]	PIK57524.1 hypothetical protein BSL78_05588 [Apostichopus japonicus]
Cluster-4263.24044
Cluster-4263.24045
Cluster-4263.24046
Cluster-4263.24047
Cluster-4263.24048
Cluster-4263.24049
Cluster-4263.24050
Cluster-4263.24051
Cluster-4263.24052
Cluster-4263.24053
Cluster-4263.24054
Cluster-4263.24055
Cluster-4263.24056
Cluster-4263.24057
Cluster-4263.24058
Cluster-4263.24059
Cluster-4263.24060
Cluster-4263.24061
Cluster-4263.24062
Cluster-4263.24062
Cluster-4263.24063
Cluster-4263.24064
Cluster-4263.24065
Cluster-4263.24067
Cluster-4263.24067
Cluster-4263.24068
Cluster-4263.24069
Cluster-4263.24070
Cluster-4263.24071
Cluster-4263.24072
Cluster-4263.24073
Cluster-4263.24074
Cluster-4263.24075
Cluster-4263.24076
Cluster-4263.24077
Cluster-4263.24078
Cluster-4263.24079	TRINITY_DN8669_c0_g1_i6	XP_022091705.1	67.3	1019	321	3	4759	1739	1	1019	0.0e+00	1453.0	XP_022091705.1 transcription initiation factor TFIID subunit 2-like isoform X1 [Acanthaster planci]	XP_022091705.1 transcription initiation factor TFIID subunit 2-like isoform X1 [Acanthaster planci]
Cluster-4263.24080
Cluster-4263.24081
Cluster-4263.24082
Cluster-4263.24083
Cluster-4263.24084
Cluster-4263.24085
Cluster-4263.24086
Cluster-4263.24087
Cluster-4263.24088
Cluster-4263.24089	TRINITY_DN2091_c1_g1_i1	PIK58036.1	61.7	614	220	8	234	2072	98	697	8.4e-172	614.8	PIK58036.1 hypothetical protein BSL78_05015 [Apostichopus japonicus]	PIK58036.1 hypothetical protein BSL78_05015 [Apostichopus japonicus]
Cluster-4263.24090
Cluster-4263.24091
Cluster-4263.24092
Cluster-4263.24093	TRINITY_DN6182_c0_g3_i1	PIK47401.1	72.0	275	76	1	4	828	446	719	9.2e-104	387.5	PIK47401.1 putative stimulated by retinoic acid protein 6 protein-like [Apostichopus japonicus]	PIK47401.1 putative stimulated by retinoic acid protein 6 protein-like [Apostichopus japonicus]
Cluster-4263.24094
```
