## Additional File 3 for "Transcriptome analysis of growth variation in early juvenile stage sandfish *Holothuria scabra*": Hscabra_154657_diamond-nr.txt (part 3 of 10)

```
Cluster-4263.24095	TRINITY_DN6182_c0_g2_i1	PIK45558.1	71.4	518	137	3	1150	2697	2	510	2.1e-209	740.0	PIK45558.1 putative phospholipase A I [Apostichopus japonicus]	PIK45558.1 putative phospholipase A I [Apostichopus japonicus]
Cluster-4263.24096
Cluster-4263.24097
Cluster-4263.24098
Cluster-4263.24099
Cluster-4263.24100
Cluster-4263.24101
Cluster-4263.24102
Cluster-4263.24103
Cluster-4263.24104
Cluster-4263.24105
Cluster-4263.24106
Cluster-4263.24107
Cluster-4263.24108
Cluster-4263.24109
Cluster-4263.24109
Cluster-4263.24110
Cluster-4263.24111
Cluster-4263.24112
Cluster-4263.24113
Cluster-4263.24114
Cluster-4263.24115
Cluster-4263.24116
Cluster-4263.24117
Cluster-4263.24118
Cluster-4263.24119
Cluster-4263.24120
Cluster-4263.24121
Cluster-4263.24122
Cluster-4263.24123
Cluster-4263.24124
Cluster-4263.24125
Cluster-4263.24126
Cluster-4263.24126
Cluster-4263.24127
Cluster-4263.24128
Cluster-4263.24129
Cluster-4263.24130
Cluster-4263.24131
Cluster-4263.24132
Cluster-4263.24133
Cluster-4263.24134
Cluster-4263.24135
Cluster-4263.24136	TRINITY_DN2417_c2_g3_i8	PIK48450.1	53.1	228	74	4	165	791	5	218	5.1e-57	232.6	PIK48450.1 putative heme-binding protein 2 [Apostichopus japonicus]	PIK48450.1 putative heme-binding protein 2 [Apostichopus japonicus]
Cluster-4263.24137
Cluster-4263.24138
Cluster-4263.24139
Cluster-4263.24140
Cluster-4263.24141
Cluster-4263.24142
Cluster-4263.24143
Cluster-4263.24144
Cluster-4263.24145
Cluster-4263.24146
Cluster-4263.24147
Cluster-4263.24148
Cluster-4263.24149
Cluster-4263.24150
Cluster-4263.24151
Cluster-4263.24152
Cluster-4263.24153
Cluster-4263.24154
Cluster-4263.24155
Cluster-4263.24156
Cluster-4263.24157
Cluster-4263.24158
Cluster-4263.24159
Cluster-4263.24159
Cluster-4263.24160
Cluster-4263.24161
Cluster-4263.24162
Cluster-4263.24163
Cluster-4263.24164
Cluster-4263.24165
Cluster-4263.24166	TRINITY_DN3243_c1_g3_i1	PIK34854.1	74.7	83	21	0	197	445	82	164	7.5e-29	138.7	PIK34854.1 putative serine/threonine/tyrosine-interacting-like protein 1 [Apostichopus japonicus]	PIK34854.1 putative serine/threonine/tyrosine-interacting-like protein 1 [Apostichopus japonicus]
Cluster-4263.24167
Cluster-4263.24168
Cluster-4263.24169	TRINITY_DN1165_c0_g2_i1	PIK46104.1	66.4	223	74	1	682	1347	1	223	1.6e-79	307.0	PIK46104.1 hypothetical protein BSL78_17017 [Apostichopus japonicus]	PIK46104.1 hypothetical protein BSL78_17017 [Apostichopus japonicus]
Cluster-4263.24170
Cluster-4263.24171
Cluster-4263.24172
Cluster-4263.24173
Cluster-4263.24174
Cluster-4263.24175
Cluster-4263.24176
Cluster-4263.24177
Cluster-4263.24178
Cluster-4263.24179
Cluster-4263.24180
Cluster-4263.24181
Cluster-4263.24182
Cluster-4263.24183
Cluster-4263.24184
Cluster-4263.24185
Cluster-4263.24186
Cluster-4263.24187
Cluster-4263.24188
Cluster-4263.24189
Cluster-4263.24190
Cluster-4263.24191
Cluster-4263.24191
Cluster-4263.24192
Cluster-4263.24193
Cluster-4263.24194
Cluster-4263.24195
Cluster-4263.24196
Cluster-4263.24197
Cluster-4263.24198
Cluster-4263.24199
Cluster-4263.24200	TRINITY_DN4585_c1_g1_i1	PIK39642.1	95.1	204	10	0	22	633	1	204	6.7e-105	392.9	PIK39642.1 methyl-CpG-binding domain protein 2/3 [Apostichopus japonicus]	PIK39642.1 methyl-CpG-binding domain protein 2/3 [Apostichopus japonicus]
Cluster-4263.24201
Cluster-4263.24202
Cluster-4263.24203
Cluster-4263.24204
Cluster-4263.24205
Cluster-4263.24206
Cluster-4263.24206
Cluster-4263.24207
Cluster-4263.24207
Cluster-4263.24208
Cluster-4263.24209
Cluster-4263.24210
Cluster-4263.24211
Cluster-4263.24212
Cluster-4263.24213
Cluster-4263.24214
Cluster-4263.24215
Cluster-4263.24216
Cluster-4263.24217
Cluster-4263.24217
Cluster-4263.24218
Cluster-4263.24219
Cluster-4263.24220
Cluster-4263.24221
Cluster-4263.24222
Cluster-4263.24223
Cluster-4263.24224
Cluster-4263.24225
Cluster-4263.24226
Cluster-4263.24227
Cluster-4263.24228
Cluster-4263.24229
Cluster-4263.24230
Cluster-4263.24231
Cluster-4263.24232
Cluster-4263.24233
Cluster-4263.24234
Cluster-4263.24235
Cluster-4263.24236
Cluster-4263.24237
Cluster-4263.24238
Cluster-4263.24239
Cluster-4263.24240
Cluster-4263.24241
Cluster-4263.24242
Cluster-4263.24243
Cluster-4263.24244
Cluster-4263.24245
Cluster-4263.24246
Cluster-4263.24246
Cluster-4263.24247
Cluster-4263.24248
Cluster-4263.24249
Cluster-4263.24250
Cluster-4263.24251
Cluster-4263.24252
Cluster-4263.24253
Cluster-4263.24254
Cluster-4263.24255
Cluster-4263.24256
Cluster-4263.24257
Cluster-4263.24258
Cluster-4263.24259
Cluster-4263.24260
Cluster-4263.24261
Cluster-4263.24262
Cluster-4263.24263
Cluster-4263.24264
Cluster-4263.24265
Cluster-4263.24266
Cluster-4263.24267
Cluster-4263.24268
Cluster-4263.24269
Cluster-4263.24270
Cluster-4263.24271
Cluster-4263.24272
Cluster-4263.24273
Cluster-4263.24274
Cluster-4263.24275
Cluster-4263.24276
Cluster-4263.24277
Cluster-4263.24278
Cluster-4263.24279
Cluster-4263.24280
Cluster-4263.24281
Cluster-4263.24282
Cluster-4263.24283
Cluster-4263.24284
Cluster-4263.24285
Cluster-4263.24286
Cluster-4263.24287
Cluster-4263.24288
Cluster-4263.24289
Cluster-4263.24290
Cluster-4263.24291
Cluster-4263.24292
Cluster-4263.24293
Cluster-4263.24294
Cluster-4263.24295
Cluster-4263.24296
Cluster-4263.24297
Cluster-4263.24298
Cluster-4263.24299
Cluster-4263.24300
Cluster-4263.24301
Cluster-4263.24302
Cluster-4263.24303
Cluster-4263.24304
Cluster-4263.24305
Cluster-4263.24306
Cluster-4263.24307
Cluster-4263.24308
Cluster-4263.24309
Cluster-4263.24310
Cluster-4263.24311
Cluster-4263.24312
Cluster-4263.24313
Cluster-4263.24313
Cluster-4263.24314
Cluster-4263.24315
Cluster-4263.24316
Cluster-4263.24317
Cluster-4263.24317
Cluster-4263.24318
Cluster-4263.24319
Cluster-4263.24320
Cluster-4263.24320
Cluster-4263.24321
Cluster-4263.24322
Cluster-4263.24323
Cluster-4263.24324
Cluster-4263.24325
Cluster-4263.24326
Cluster-4263.24327
Cluster-4263.24328
Cluster-4263.24329
Cluster-4263.24330
Cluster-4263.24331
Cluster-4263.24332
Cluster-4263.24333
Cluster-4263.24334
Cluster-4263.24335
Cluster-4263.24336
Cluster-4263.24337
Cluster-4263.24338
Cluster-4263.24339
Cluster-4263.24340
Cluster-4263.24341
Cluster-4263.24342
Cluster-4263.24343
Cluster-4263.24344
Cluster-4263.24345
Cluster-4263.24346
Cluster-4263.24347
Cluster-4263.24348
Cluster-4263.24349
Cluster-4263.24350
Cluster-4263.24351
Cluster-4263.24352
Cluster-4263.24352
Cluster-4263.24353
Cluster-4263.24354
Cluster-4263.24355
Cluster-4263.24356
Cluster-4263.24357
Cluster-4263.24358
Cluster-4263.24358
Cluster-4263.24359
Cluster-4263.24360
Cluster-4263.24361
Cluster-4263.24362
Cluster-4263.24363
Cluster-4263.24363
Cluster-4263.24364
Cluster-4263.24365
Cluster-4263.24366
Cluster-4263.24366
Cluster-4263.24367
Cluster-4263.24368
Cluster-4263.24369
Cluster-4263.24370
Cluster-4263.24371
Cluster-4263.24372
Cluster-4263.24373
Cluster-4263.24374
Cluster-4263.24375
Cluster-4263.24376
Cluster-4263.24377
Cluster-4263.24378
Cluster-4263.24378
Cluster-4263.24379
Cluster-4263.24380
Cluster-4263.24381
Cluster-4263.24382
Cluster-4263.24382
Cluster-4263.24383
Cluster-4263.24384
Cluster-4263.24385
Cluster-4263.24386
Cluster-4263.24387
Cluster-4263.24388
Cluster-4263.24389
Cluster-4263.24390
Cluster-4263.24391
Cluster-4263.24392
Cluster-4263.24393
Cluster-4263.24394
Cluster-4263.24395
Cluster-4263.24396
Cluster-4263.24397
Cluster-4263.24398	TRINITY_DN2929_c0_g1_i4	XP_030840224.1	70.3	1148	337	3	5874	2440	2	1148	0.0e+00	1635.2	XP_030840224.1 exportin-6 isoform X2 [Strongylocentrotus purpuratus]	XP_030840224.1 exportin-6 isoform X2 [Strongylocentrotus purpuratus]
Cluster-4263.24399
Cluster-4263.24400
Cluster-4263.24400
Cluster-4263.24401
Cluster-4263.24402
Cluster-4263.24403
Cluster-4263.24404
Cluster-4263.24406
Cluster-4263.24407
Cluster-4263.24408
Cluster-4263.24409
Cluster-4263.24410
Cluster-4263.24411
Cluster-4263.24412
Cluster-4263.24413
Cluster-4263.24414
Cluster-4263.24415	TRINITY_DN715_c3_g2_i1	PIK42468.1	35.0	197	74	1	240	668	53	249	3.8e-26	130.6	PIK42468.1 thrombospondin [Apostichopus japonicus]	PIK42468.1 thrombospondin [Apostichopus japonicus]
Cluster-4263.24416
Cluster-4263.24417
Cluster-4263.24418
Cluster-4263.24419
Cluster-4263.24420
Cluster-4263.24421
Cluster-4263.24422
Cluster-4263.24423
Cluster-4263.24424
Cluster-4263.24425	TRINITY_DN12371_c2_g1_i11	PIK59500.1	73.5	34	9	0	70	171	317	350	5.0e-06	60.1	PIK59500.1 putative zinc finger CCCH-type containing 15 [Apostichopus japonicus]	PIK59500.1 putative zinc finger CCCH-type containing 15 [Apostichopus japonicus]
Cluster-4263.24426
Cluster-4263.24427
Cluster-4263.24427
Cluster-4263.24428
Cluster-4263.24429
Cluster-4263.24430
Cluster-4263.24431
Cluster-4263.24432
Cluster-4263.24433
Cluster-4263.24433
Cluster-4263.24434
Cluster-4263.24435
Cluster-4263.24436
Cluster-4263.24437
Cluster-4263.24438
Cluster-4263.24439
Cluster-4263.24440
Cluster-4263.24441
Cluster-4263.24442
Cluster-4263.24443
Cluster-4263.24444
Cluster-4263.24445
Cluster-4263.24447	TRINITY_DN3796_c0_g1_i1	PIK38618.1	48.8	80	41	0	3008	2769	270	349	1.5e-12	85.9	PIK38618.1 hypothetical protein BSL78_24528, partial [Apostichopus japonicus]	PIK38618.1 hypothetical protein BSL78_24528, partial [Apostichopus japonicus]
Cluster-4263.24448
Cluster-4263.24449
Cluster-4263.24450
Cluster-4263.24450
Cluster-4263.24451
Cluster-4263.24452
Cluster-4263.24452
Cluster-4263.24453
Cluster-4263.24454
Cluster-4263.24455
Cluster-4263.24456
Cluster-4263.24457
Cluster-4263.24458
Cluster-4263.24459
Cluster-4263.24460
Cluster-4263.24461
Cluster-4263.24461
Cluster-4263.24462
Cluster-4263.24463
Cluster-4263.24464
Cluster-4263.24465
Cluster-4263.24466
Cluster-4263.24467
Cluster-4263.24468
Cluster-4263.24469
Cluster-4263.24470
Cluster-4263.24471
Cluster-4263.24472
Cluster-4263.24473
Cluster-4263.24474
Cluster-4263.24475
Cluster-4263.24476
Cluster-4263.24477
Cluster-4263.24478
Cluster-4263.24479
Cluster-4263.24480
Cluster-4263.24481
Cluster-4263.24482
Cluster-4263.24483
Cluster-4263.24484
Cluster-4263.24485
Cluster-4263.24486
Cluster-4263.24486
Cluster-4263.24487
Cluster-4263.24488
Cluster-4263.24489
Cluster-4263.24490
Cluster-4263.24491
Cluster-4263.24492
Cluster-4263.24493
Cluster-4263.24494
Cluster-4263.24495
Cluster-4263.24495
Cluster-4263.24496
Cluster-4263.24497
Cluster-4263.24498
Cluster-4263.24499
Cluster-4263.24500
Cluster-4263.24501
Cluster-4263.24502
Cluster-4263.24503
Cluster-4263.24504
Cluster-4263.24505
Cluster-4263.24506
Cluster-4263.24507	TRINITY_DN14110_c0_g1_i2	PIK36153.1	57.2	1655	598	8	149	5071	1	1559	3.1e-188	670.2	PIK36153.1 putative thyroid receptor-interacting protein 11 [Apostichopus japonicus]	PIK36153.1 putative thyroid receptor-interacting protein 11 [Apostichopus japonicus]
Cluster-4263.24508	TRINITY_DN14110_c0_g1_i3	PIK36153.1	56.0	2457	899	14	149	7420	1	2307	4.6e-282	982.2	PIK36153.1 putative thyroid receptor-interacting protein 11 [Apostichopus japonicus]	PIK36153.1 putative thyroid receptor-interacting protein 11 [Apostichopus japonicus]
Cluster-4263.24509
Cluster-4263.24510
Cluster-4263.24511
Cluster-4263.24512
Cluster-4263.24513
Cluster-4263.24513
Cluster-4263.24514
Cluster-4263.24515
Cluster-4263.24516
Cluster-4263.24517
Cluster-4263.24518
Cluster-4263.24519
Cluster-4263.24520
Cluster-4263.24521
Cluster-4263.24522
Cluster-4263.24523
Cluster-4263.24524
Cluster-4263.24525
Cluster-4263.24526
Cluster-4263.24527
Cluster-4263.24528
Cluster-4263.24529
Cluster-4263.24530
Cluster-4263.24531	TRINITY_DN10720_c0_g3_i1	PIK44100.1	71.1	218	59	1	1560	907	1	214	1.2e-81	314.7	PIK44100.1 TASK two-pore domain potassium channel, partial [Apostichopus japonicus]	PIK44100.1 TASK two-pore domain potassium channel, partial [Apostichopus japonicus]
Cluster-4263.24532
Cluster-4263.24533
Cluster-4263.24534
Cluster-4263.24535
Cluster-4263.24536
Cluster-4263.24537
Cluster-4263.24538
Cluster-4263.24539
Cluster-4263.24540
Cluster-4263.24541
Cluster-4263.24542
Cluster-4263.24543
Cluster-4263.24544
Cluster-4263.24545
Cluster-4263.24546
Cluster-4263.24547	TRINITY_DN15729_c0_g2_i1	PIK48647.1	56.2	313	130	1	1888	971	1	313	2.0e-100	377.5	PIK48647.1 putative glycoprotein 3-alpha-L-fucosyltransferase A-like [Apostichopus japonicus]	PIK48647.1 putative glycoprotein 3-alpha-L-fucosyltransferase A-like [Apostichopus japonicus]
Cluster-4263.24548	TRINITY_DN13153_c0_g1_i5	PIK56487.1	56.7	520	201	3	2361	814	1	500	1.2e-168	604.7	PIK56487.1 hypothetical protein BSL78_06602 [Apostichopus japonicus]	PIK56487.1 hypothetical protein BSL78_06602 [Apostichopus japonicus]
Cluster-4263.24549
Cluster-4263.24550
Cluster-4263.24551
Cluster-4263.24552
Cluster-4263.24553
Cluster-4263.24554
Cluster-4263.24555
Cluster-4263.24556
Cluster-4263.24557
Cluster-4263.24558
Cluster-4263.24559
Cluster-4263.24560
Cluster-4263.24561
Cluster-4263.24562
Cluster-4263.24563
Cluster-4263.24563
Cluster-4263.24564
Cluster-4263.24565
Cluster-4263.24565
Cluster-4263.24566
Cluster-4263.24567
Cluster-4263.24568
Cluster-4263.24569
Cluster-4263.24570
Cluster-4263.24571
Cluster-4263.24572
Cluster-4263.24573
Cluster-4263.24574
Cluster-4263.24575
Cluster-4263.24576	TRINITY_DN6032_c0_g1_i2	PIK56694.1	80.0	325	65	0	1178	204	1	325	1.6e-161	579.3	PIK56694.1 putative NADH dehydrogenase [Apostichopus japonicus]	PIK56694.1 putative NADH dehydrogenase [Apostichopus japonicus]
Cluster-4263.24577
Cluster-4263.24578	TRINITY_DN1165_c0_g1_i4	PIK46104.1	63.5	222	80	1	26	688	1	222	2.0e-74	290.8	PIK46104.1 hypothetical protein BSL78_17017 [Apostichopus japonicus]	PIK46104.1 hypothetical protein BSL78_17017 [Apostichopus japonicus]
Cluster-4263.24579
Cluster-4263.24580
Cluster-4263.24581
Cluster-4263.24582
Cluster-4263.24583
Cluster-4263.24584
Cluster-4263.24585
Cluster-4263.24586
Cluster-4263.24587
Cluster-4263.24588
Cluster-4263.24589
Cluster-4263.24590
Cluster-4263.24591
Cluster-4263.24592
Cluster-4263.24593
Cluster-4263.24594
Cluster-4263.24595
Cluster-4263.24595
Cluster-4263.24596
Cluster-4263.24597
Cluster-4263.24598
Cluster-4263.24599
Cluster-4263.24600
Cluster-4263.24601
Cluster-4263.24602
Cluster-4263.24603
Cluster-4263.24604	TRINITY_DN2078_c0_g1_i2	PIK45072.1	37.4	187	108	5	318	869	6	186	1.8e-23	121.7	PIK45072.1 hypothetical protein BSL78_18059 [Apostichopus japonicus]	PIK45072.1 hypothetical protein BSL78_18059 [Apostichopus japonicus]
Cluster-4263.24604	TRINITY_DN2078_c0_g1_i4	PIK45072.1	37.4	187	108	5	318	869	6	186	1.7e-23	121.7	PIK45072.1 hypothetical protein BSL78_18059 [Apostichopus japonicus]	PIK45072.1 hypothetical protein BSL78_18059 [Apostichopus japonicus]
Cluster-4263.24605
Cluster-4263.24606
Cluster-4263.24607
Cluster-4263.24608
Cluster-4263.24608
Cluster-4263.24609
Cluster-4263.24610
Cluster-4263.24611	TRINITY_DN13632_c1_g1_i1	PIK50546.1	44.3	334	171	10	385	1374	21	343	2.4e-69	273.9	PIK50546.1 putative plasma kallikrein-like [Apostichopus japonicus]	PIK50546.1 putative plasma kallikrein-like [Apostichopus japonicus]
Cluster-4263.24612
Cluster-4263.24612
Cluster-4263.24613
Cluster-4263.24614
Cluster-4263.24614
Cluster-4263.24615
Cluster-4263.24616	TRINITY_DN6127_c1_g1_i5	PIK44897.1	63.1	65	24	0	363	557	77	141	1.5e-10	77.4	PIK44897.1 hypothetical protein BSL78_18235 [Apostichopus japonicus]	PIK44897.1 hypothetical protein BSL78_18235 [Apostichopus japonicus]
Cluster-4263.24617
Cluster-4263.24618	TRINITY_DN6127_c1_g1_i2	PIK44897.1	63.1	65	24	0	427	621	77	141	2.5e-10	77.4	PIK44897.1 hypothetical protein BSL78_18235 [Apostichopus japonicus]	PIK44897.1 hypothetical protein BSL78_18235 [Apostichopus japonicus]
Cluster-4263.24619
Cluster-4263.24620
Cluster-4263.24621
Cluster-4263.24622
Cluster-4263.24623
Cluster-4263.24624
Cluster-4263.24625	TRINITY_DN11168_c1_g1_i2	XP_022080499.1	44.5	797	410	13	391	2724	11	794	8.2e-193	684.5	XP_022080499.1 uncharacterized protein LOC110973748 [Acanthaster planci]	XP_022080499.1 uncharacterized protein LOC110973748 [Acanthaster planci]<>XP_022080500.1 uncharacterized protein LOC110973748 [Acanthaster planci]
Cluster-4263.24626
Cluster-4263.24627
Cluster-4263.24628
Cluster-4263.24629
Cluster-4263.24630
Cluster-4263.24631
Cluster-4263.24632
Cluster-4263.24633
Cluster-4263.24634
Cluster-4263.24635
Cluster-4263.24635
Cluster-4263.24636
Cluster-4263.24637
Cluster-4263.24638
Cluster-4263.24639
Cluster-4263.24640
Cluster-4263.24641	TRINITY_DN42607_c0_g1_i5	PIK62304.1	51.3	197	92	3	842	1420	1	197	2.9e-52	218.0	PIK62304.1 hypothetical protein BSL78_00735 [Apostichopus japonicus]	PIK62304.1 hypothetical protein BSL78_00735 [Apostichopus japonicus]
Cluster-4263.24641	TRINITY_DN42607_c0_g1_i4	PIK62304.1	51.3	197	92	3	842	1420	1	197	2.9e-52	218.0	PIK62304.1 hypothetical protein BSL78_00735 [Apostichopus japonicus]	PIK62304.1 hypothetical protein BSL78_00735 [Apostichopus japonicus]
Cluster-4263.24642
Cluster-4263.24643
Cluster-4263.24644
Cluster-4263.24645
Cluster-4263.24646
Cluster-4263.24647
Cluster-4263.24648
Cluster-4263.24649
Cluster-4263.24650
Cluster-4263.24651
Cluster-4263.24652
Cluster-4263.24653
Cluster-4263.24654
Cluster-4263.24655
Cluster-4263.24656
Cluster-4263.24657
Cluster-4263.24658
Cluster-4263.24659
Cluster-4263.24660	TRINITY_DN5337_c0_g2_i2	XP_022086389.1	58.2	885	338	9	4381	1790	263	1136	9.0e-272	947.2	XP_022086389.1 integrator complex subunit 2-like [Acanthaster planci]	XP_022086389.1 integrator complex subunit 2-like [Acanthaster planci]
Cluster-4263.24660	TRINITY_DN5337_c0_g2_i1	XP_022086389.1	58.2	885	338	9	4329	1738	263	1136	8.9e-272	947.2	XP_022086389.1 integrator complex subunit 2-like [Acanthaster planci]	XP_022086389.1 integrator complex subunit 2-like [Acanthaster planci]
Cluster-4263.24661	TRINITY_DN5337_c0_g3_i1	PIK61726.1	50.5	368	178	3	2867	1773	2	368	8.2e-101	379.0	PIK61726.1 hypothetical protein BSL78_01356 [Apostichopus japonicus]	PIK61726.1 hypothetical protein BSL78_01356 [Apostichopus japonicus]
Cluster-4263.24662
Cluster-4263.24662
Cluster-4263.24663
Cluster-4263.24664
Cluster-4263.24665
Cluster-4263.24666
Cluster-4263.24667	TRINITY_DN41868_c0_g1_i2	XP_022096202.1	87.0	555	71	1	60	1721	1	555	8.2e-271	943.7	XP_022096202.1 ATP synthase subunit alpha, mitochondrial-like [Acanthaster planci]	XP_022096202.1 ATP synthase subunit alpha, mitochondrial-like [Acanthaster planci]
Cluster-4263.24667	TRINITY_DN41868_c0_g1_i4	XP_022096202.1	87.0	555	71	1	60	1721	1	555	8.1e-271	943.7	XP_022096202.1 ATP synthase subunit alpha, mitochondrial-like [Acanthaster planci]	XP_022096202.1 ATP synthase subunit alpha, mitochondrial-like [Acanthaster planci]
Cluster-4263.24668
Cluster-4263.24669
Cluster-4263.24670
Cluster-4263.24671
Cluster-4263.24672
Cluster-4263.24673
Cluster-4263.24674
Cluster-4263.24675
Cluster-4263.24676
Cluster-4263.24677
Cluster-4263.24678
Cluster-4263.24679	TRINITY_DN28276_c0_g2_i1	PIK50872.1	73.9	586	150	2	99	1850	1	585	1.0e-240	843.6	PIK50872.1 ATP-dependent RNA helicase DDX55 [Apostichopus japonicus]	PIK50872.1 ATP-dependent RNA helicase DDX55 [Apostichopus japonicus]
Cluster-4263.24680
Cluster-4263.24681
Cluster-4263.24682	TRINITY_DN28782_c0_g1_i1	PIK54297.1	54.3	188	33	2	93	500	4	190	6.4e-45	192.2	PIK54297.1 putative NTF2-related export protein 2 [Apostichopus japonicus]	PIK54297.1 putative NTF2-related export protein 2 [Apostichopus japonicus]
Cluster-4263.24683
Cluster-4263.24684
Cluster-4263.24684
Cluster-4263.24685
Cluster-4263.24686
Cluster-4263.24687
Cluster-4263.24688
Cluster-4263.24689
Cluster-4263.24690
Cluster-4263.24691
Cluster-4263.24692
Cluster-4263.24692
Cluster-4263.24693
Cluster-4263.24694
Cluster-4263.24695
Cluster-4263.24696
Cluster-4263.24697
Cluster-4263.24698
Cluster-4263.24699
Cluster-4263.24700
Cluster-4263.24701	TRINITY_DN17742_c0_g1_i2	PIK58423.1	44.6	538	277	8	175	1764	1	525	3.8e-121	446.0	PIK58423.1 hypothetical protein BSL78_04644 [Apostichopus japonicus]	PIK58423.1 hypothetical protein BSL78_04644 [Apostichopus japonicus]
Cluster-4263.24702
Cluster-4263.24703
Cluster-4263.24704
Cluster-4263.24705
Cluster-4263.24706
Cluster-4263.24707
Cluster-4263.24708
Cluster-4263.24709
Cluster-4263.24710
Cluster-4263.24711
Cluster-4263.24712
Cluster-4263.24713	TRINITY_DN16720_c1_g1_i3	PIK45793.1	89.9	188	19	0	1529	966	204	391	3.0e-89	339.3	PIK45793.1 putative cation channel sperm-associated protein 3-like [Apostichopus japonicus]	PIK45793.1 putative cation channel sperm-associated protein 3-like [Apostichopus japonicus]
Cluster-4263.24714
Cluster-4263.24715
Cluster-4263.24716
Cluster-4263.24717
Cluster-4263.24717	TRINITY_DN26155_c0_g1_i4	XP_031243276.1	54.0	459	206	3	112	1485	23	477	4.6e-141	512.3	XP_031243276.1 probable asparagine--tRNA ligase, mitochondrial isoform X1 [Mastomys coucha]	XP_031243276.1 probable asparagine--tRNA ligase, mitochondrial isoform X1 [Mastomys coucha]
Cluster-4263.24718
Cluster-4263.24719
Cluster-4263.24720
Cluster-4263.24721
Cluster-4263.24722
Cluster-4263.24723
Cluster-4263.24724
Cluster-4263.24725
Cluster-4263.24726
Cluster-4263.24727
Cluster-4263.24728
Cluster-4263.24729
Cluster-4263.24730
Cluster-4263.24731
Cluster-4263.24732
Cluster-4263.24733
Cluster-4263.24734
Cluster-4263.24735
Cluster-4263.24736
Cluster-4263.24737
Cluster-4263.24739
Cluster-4263.24739
Cluster-4263.24740
Cluster-4263.24741
Cluster-4263.24742
Cluster-4263.24742
Cluster-4263.24743
Cluster-4263.24744
Cluster-4263.24745
Cluster-4263.24746
Cluster-4263.24747
Cluster-4263.24748
Cluster-4263.24749
Cluster-4263.24750
Cluster-4263.24751
Cluster-4263.24752
Cluster-4263.24753	TRINITY_DN13349_c0_g2_i1	XP_022100606.1	50.3	572	250	9	3191	1530	1780	2335	2.6e-157	566.6	XP_022100606.1 LOW QUALITY PROTEIN: deleted in malignant brain tumors 1 protein-like [Acanthaster planci]	XP_022100606.1 LOW QUALITY PROTEIN: deleted in malignant brain tumors 1 protein-like [Acanthaster planci]
Cluster-4263.24754
Cluster-4263.24755
Cluster-4263.24756
Cluster-4263.24757
Cluster-4263.24758
Cluster-4263.24759
Cluster-4263.24760
Cluster-4263.24761
Cluster-4263.24762	TRINITY_DN4405_c0_g1_i1	PIK37972.1	81.9	475	85	1	290	1714	15	488	8.9e-237	830.5	PIK37972.1 putative carnitine O-acetyltransferase [Apostichopus japonicus]	PIK37972.1 putative carnitine O-acetyltransferase [Apostichopus japonicus]
Cluster-4263.24762	TRINITY_DN4405_c0_g1_i7	PIK37972.1	81.9	475	85	1	290	1714	15	488	9.0e-237	830.5	PIK37972.1 putative carnitine O-acetyltransferase [Apostichopus japonicus]	PIK37972.1 putative carnitine O-acetyltransferase [Apostichopus japonicus]
Cluster-4263.24762	TRINITY_DN4405_c0_g1_i5	PIK37972.1	81.9	475	85	1	290	1714	15	488	9.0e-237	830.5	PIK37972.1 putative carnitine O-acetyltransferase [Apostichopus japonicus]	PIK37972.1 putative carnitine O-acetyltransferase [Apostichopus japonicus]
Cluster-4263.24763
Cluster-4263.24764
Cluster-4263.24765
Cluster-4263.24766
Cluster-4263.24767
Cluster-4263.24767
Cluster-4263.24768
Cluster-4263.24769
Cluster-4263.24770
Cluster-4263.24771	TRINITY_DN11957_c0_g1_i1	XP_022095225.1	80.8	146	28	0	1105	668	9	154	2.0e-64	256.5	XP_022095225.1 nuclear cap-binding protein subunit 2-like [Acanthaster planci]	XP_022095225.1 nuclear cap-binding protein subunit 2-like [Acanthaster planci]
Cluster-4263.24772
Cluster-4263.24773	TRINITY_DN10633_c0_g2_i2	XP_002737197.1	57.1	77	33	0	787	1017	13	89	2.5e-17	100.9	XP_002737197.1 PREDICTED: homeodomain-only protein-like [Saccoglossus kowalevskii]	XP_002737197.1 PREDICTED: homeodomain-only protein-like [Saccoglossus kowalevskii]
Cluster-4263.24774
Cluster-4263.24775
Cluster-4263.24776
Cluster-4263.24777	TRINITY_DN39233_c2_g1_i1	PIK34409.1	66.7	51	17	0	42	194	268	318	3.0e-13	84.7	PIK34409.1 putative hydroxymethylglutaryl-CoA lyase, mitochondrial isoform X2, partial [Apostichopus japonicus]	PIK34409.1 putative hydroxymethylglutaryl-CoA lyase, mitochondrial isoform X2, partial [Apostichopus japonicus]
Cluster-4263.24778
Cluster-4263.24778
Cluster-4263.24779	TRINITY_DN6737_c4_g1_i2	PIK34409.1	67.4	43	14	0	1096	968	274	316	3.2e-08	69.7	PIK34409.1 putative hydroxymethylglutaryl-CoA lyase, mitochondrial isoform X2, partial [Apostichopus japonicus]	PIK34409.1 putative hydroxymethylglutaryl-CoA lyase, mitochondrial isoform X2, partial [Apostichopus japonicus]
Cluster-4263.24780
Cluster-4263.24781
Cluster-4263.24782
Cluster-4263.24783	TRINITY_DN1934_c0_g1_i1	PIK62059.1	65.5	333	103	8	1464	475	1	324	3.4e-108	402.5	PIK62059.1 putative pancreatic lipase-related protein 2 isoform X1 [Apostichopus japonicus]	PIK62059.1 putative pancreatic lipase-related protein 2 isoform X1 [Apostichopus japonicus]
Cluster-4263.24784	TRINITY_DN110_c0_g1_i7	PIK34409.1	70.6	51	15	0	1708	1860	268	318	7.6e-13	86.3	PIK34409.1 putative hydroxymethylglutaryl-CoA lyase, mitochondrial isoform X2, partial [Apostichopus japonicus]	PIK34409.1 putative hydroxymethylglutaryl-CoA lyase, mitochondrial isoform X2, partial [Apostichopus japonicus]
Cluster-4263.24785
Cluster-4263.24786	TRINITY_DN1629_c0_g1_i2	PIK62058.1	86.4	272	36	1	26	841	13	283	8.4e-126	460.3	PIK62058.1 putative 60S ribosomal protein L7a-like [Apostichopus japonicus]	PIK62058.1 putative 60S ribosomal protein L7a-like [Apostichopus japonicus]
Cluster-4263.24787
Cluster-4263.24788
Cluster-4263.24789
Cluster-4263.24790
Cluster-4263.24791
Cluster-4263.24792
Cluster-4263.24793
Cluster-4263.24794
Cluster-4263.24795
Cluster-4263.24796
Cluster-4263.24797	TRINITY_DN6298_c1_g1_i8	XP_022102619.1	60.5	656	244	10	3389	1437	3	648	2.9e-209	739.2	XP_022102619.1 THO complex subunit 1-like isoform X1 [Acanthaster planci]	XP_022102619.1 THO complex subunit 1-like isoform X1 [Acanthaster planci]
Cluster-4263.24797	TRINITY_DN6298_c1_g1_i9	XP_022102619.1	60.5	656	244	10	3362	1410	3	648	2.9e-209	739.2	XP_022102619.1 THO complex subunit 1-like isoform X1 [Acanthaster planci]	XP_022102619.1 THO complex subunit 1-like isoform X1 [Acanthaster planci]
Cluster-4263.24798
Cluster-4263.24799
Cluster-4263.24800
Cluster-4263.24800
Cluster-4263.24801
Cluster-4263.24802
Cluster-4263.24802
Cluster-4263.24805
Cluster-4263.24806
Cluster-4263.24807
Cluster-4263.24808
Cluster-4263.24809
Cluster-4263.24810	TRINITY_DN1165_c0_g2_i3	PIK46104.1	62.8	223	82	1	220	885	1	223	1.9e-74	289.7	PIK46104.1 hypothetical protein BSL78_17017 [Apostichopus japonicus]	PIK46104.1 hypothetical protein BSL78_17017 [Apostichopus japonicus]
Cluster-4263.24811
Cluster-4263.24812
Cluster-4263.24813
Cluster-4263.24814	TRINITY_DN10915_c0_g1_i5	PIK40527.1	40.6	564	291	11	1892	3562	85	611	4.0e-102	384.0	PIK40527.1 hypothetical protein BSL78_22613 [Apostichopus japonicus]	PIK40527.1 hypothetical protein BSL78_22613 [Apostichopus japonicus]
Cluster-4263.24815	TRINITY_DN10915_c0_g1_i7	PIK35303.1	45.5	77	42	0	185	415	301	377	1.5e-09	73.2	PIK35303.1 hypothetical protein BSL78_27872 [Apostichopus japonicus]	PIK35303.1 hypothetical protein BSL78_27872 [Apostichopus japonicus]
Cluster-4263.24816
Cluster-4263.24817	TRINITY_DN10915_c0_g1_i8	PIK40527.1	37.4	318	187	8	5	928	475	790	1.2e-48	205.7	PIK40527.1 hypothetical protein BSL78_22613 [Apostichopus japonicus]	PIK40527.1 hypothetical protein BSL78_22613 [Apostichopus japonicus]
Cluster-4263.24818	TRINITY_DN10915_c0_g1_i1	PIK40527.1	38.6	223	130	3	5	652	475	697	3.7e-33	154.1	PIK40527.1 hypothetical protein BSL78_22613 [Apostichopus japonicus]	PIK40527.1 hypothetical protein BSL78_22613 [Apostichopus japonicus]
Cluster-4263.24818	TRINITY_DN10915_c0_g1_i4	PIK40527.1	37.9	280	162	8	5	814	475	752	4.3e-40	177.2	PIK40527.1 hypothetical protein BSL78_22613 [Apostichopus japonicus]	PIK40527.1 hypothetical protein BSL78_22613 [Apostichopus japonicus]
Cluster-4263.24819
Cluster-4263.24820	TRINITY_DN50875_c0_g1_i5	XP_787479.3	41.7	72	40	1	266	51	147	216	1.8e-09	72.0	XP_787479.3 bcl-2-like protein 2 [Strongylocentrotus purpuratus]	XP_787479.3 bcl-2-like protein 2 [Strongylocentrotus purpuratus]
Cluster-4263.24821
Cluster-4263.24822
Cluster-4263.24823
Cluster-4263.24824
Cluster-4263.24825
Cluster-4263.24826
Cluster-4263.24827
Cluster-4263.24828
Cluster-4263.24829
Cluster-4263.24830	TRINITY_DN5688_c1_g1_i1	PIK39011.1	96.1	285	11	0	47	901	1	285	6.4e-151	545.0	PIK39011.1 putative 26S proteasome non-ATPase regulatory subunit 7 [Apostichopus japonicus]	PIK39011.1 putative 26S proteasome non-ATPase regulatory subunit 7 [Apostichopus japonicus]<>PIK50327.1 putative 26S proteasome non-ATPase regulatory subunit 7 [Apostichopus japonicus]
Cluster-4263.24831
Cluster-4263.24832
Cluster-4263.24833
Cluster-4263.24834
Cluster-4263.24835
Cluster-4263.24836
Cluster-4263.24837
Cluster-4263.24838
Cluster-4263.24839
Cluster-4263.24840
Cluster-4263.24841
Cluster-4263.24842
Cluster-4263.24843
Cluster-4263.24843
Cluster-4263.24844
Cluster-4263.24845
Cluster-4263.24846
Cluster-4263.24847	TRINITY_DN4816_c0_g3_i1	PIK51705.1	84.6	376	56	1	2257	1130	1	374	1.7e-184	656.4	PIK51705.1 RNA 3'-terminal phosphate cyclase-like protein [Apostichopus japonicus]	PIK51705.1 RNA 3'-terminal phosphate cyclase-like protein [Apostichopus japonicus]
Cluster-4263.24848
Cluster-4263.24849
Cluster-4263.24850
Cluster-4263.24851
Cluster-4263.24852
Cluster-4263.24853
Cluster-4263.24854
Cluster-4263.24855
Cluster-4263.24856
Cluster-4263.24857
Cluster-4263.24858
Cluster-4263.24859	TRINITY_DN29703_c0_g1_i6	PIK41075.1	79.7	59	12	0	605	429	114	172	2.6e-20	109.0	PIK41075.1 hypothetical protein BSL78_22083 [Apostichopus japonicus]	PIK41075.1 hypothetical protein BSL78_22083 [Apostichopus japonicus]
Cluster-4263.24860	TRINITY_DN4691_c0_g1_i12	XP_011442135.1	77.9	280	62	0	168	1007	27	306	2.7e-132	482.6	XP_011442135.1 PREDICTED: S-formylglutathione hydrolase [Crassostrea gigas]	XP_011442135.1 PREDICTED: S-formylglutathione hydrolase [Crassostrea gigas]
Cluster-4263.24861	TRINITY_DN4691_c0_g1_i10	XP_011442135.1	80.5	221	43	0	153	815	27	247	5.2e-105	391.3	XP_011442135.1 PREDICTED: S-formylglutathione hydrolase [Crassostrea gigas]	XP_011442135.1 PREDICTED: S-formylglutathione hydrolase [Crassostrea gigas]
Cluster-4263.24862
Cluster-4263.24863
Cluster-4263.24864
Cluster-4263.24865
Cluster-4263.24866
Cluster-4263.24867
Cluster-4263.24868
Cluster-4263.24869
Cluster-4263.24870	TRINITY_DN3322_c0_g1_i5	PIK42165.1	87.3	377	31	1	2781	1702	1	377	1.6e-179	640.2	PIK42165.1 hypothetical protein BSL78_21001, partial [Apostichopus japonicus]	PIK42165.1 hypothetical protein BSL78_21001, partial [Apostichopus japonicus]
Cluster-4263.24871
Cluster-4263.24872
Cluster-4263.24873
Cluster-4263.24874
Cluster-4263.24875	TRINITY_DN24125_c0_g1_i3	XP_030830742.1	26.4	363	201	8	523	1479	942	1282	5.5e-18	103.6	XP_030830742.1 uncharacterized protein LOC575011 isoform X3 [Strongylocentrotus purpuratus]	XP_030830742.1 uncharacterized protein LOC575011 isoform X3 [Strongylocentrotus purpuratus]
Cluster-4263.24876
Cluster-4263.24877
Cluster-4263.24878
Cluster-4263.24879	TRINITY_DN17674_c0_g1_i3	PIK39523.1	50.7	140	61	3	1361	942	7	138	8.7e-24	121.7	PIK39523.1 putative embryonic stem cell-specific 5-hydroxymethylcytosine-binding protein, partial [Apostichopus japonicus]	PIK39523.1 putative embryonic stem cell-specific 5-hydroxymethylcytosine-binding protein, partial [Apostichopus japonicus]
Cluster-4263.24880
Cluster-4263.24880
Cluster-4263.24881
Cluster-4263.24882	TRINITY_DN2631_c2_g1_i6	PIK62167.1	91.1	326	25	1	2845	1868	1	322	9.7e-137	498.0	PIK62167.1 putative mortality factor 4-like protein 1-like isoform X2 [Apostichopus japonicus]	PIK62167.1 putative mortality factor 4-like protein 1-like isoform X2 [Apostichopus japonicus]
Cluster-4263.24884
Cluster-4263.24885	TRINITY_DN17674_c0_g2_i1	PIK35839.1	58.2	392	109	6	249	1412	15	355	5.2e-105	392.1	PIK35839.1 putative embryonic stem cell-specific 5-hydroxymethylcytosine-binding protein [Apostichopus japonicus]	PIK35839.1 putative embryonic stem cell-specific 5-hydroxymethylcytosine-binding protein [Apostichopus japonicus]
Cluster-4263.24886
Cluster-4263.24887
Cluster-4263.24888
Cluster-4263.24889
Cluster-4263.24890
Cluster-4263.24891
Cluster-4263.24892
Cluster-4263.24893
Cluster-4263.24894
Cluster-4263.24895
Cluster-4263.24896
Cluster-4263.24897
Cluster-4263.24898
Cluster-4263.24899
Cluster-4263.24900
Cluster-4263.24901
Cluster-4263.24902
Cluster-4263.24903
Cluster-4263.24904
Cluster-4263.24905
Cluster-4263.24906
Cluster-4263.24907
Cluster-4263.24908
Cluster-4263.24909
Cluster-4263.24910
Cluster-4263.24910
Cluster-4263.24911
Cluster-4263.24912	TRINITY_DN1028_c0_g1_i19	PIK36665.1	57.5	179	73	2	2504	1974	2	179	1.6e-46	198.4	PIK36665.1 Heterogeneous nuclear ribonucleoprotein A3 [Apostichopus japonicus]	PIK36665.1 Heterogeneous nuclear ribonucleoprotein A3 [Apostichopus japonicus]
Cluster-4263.24912	TRINITY_DN1028_c0_g1_i5	PIK36665.1	57.5	179	73	2	2481	1951	2	179	1.6e-46	198.4	PIK36665.1 Heterogeneous nuclear ribonucleoprotein A3 [Apostichopus japonicus]	PIK36665.1 Heterogeneous nuclear ribonucleoprotein A3 [Apostichopus japonicus]
Cluster-4263.24913	TRINITY_DN1028_c0_g1_i16	PIK36665.1	57.5	179	73	2	7802	7272	2	179	4.5e-46	198.4	PIK36665.1 Heterogeneous nuclear ribonucleoprotein A3 [Apostichopus japonicus]	PIK36665.1 Heterogeneous nuclear ribonucleoprotein A3 [Apostichopus japonicus]
Cluster-4263.24914
Cluster-4263.24915	TRINITY_DN2845_c0_g1_i1	PIK50444.1	53.5	927	348	13	1611	4364	129	981	4.8e-91	347.1	PIK50444.1 hypothetical protein BSL78_12683 [Apostichopus japonicus]	PIK50444.1 hypothetical protein BSL78_12683 [Apostichopus japonicus]
Cluster-4263.24916
Cluster-4263.24917
Cluster-4263.24918
Cluster-4263.24919
Cluster-4263.24919
Cluster-4263.24919
Cluster-4263.24920
Cluster-4263.24921
Cluster-4263.24921
Cluster-4263.24921
Cluster-4263.24922
Cluster-4263.24923
Cluster-4263.24924	TRINITY_DN20302_c0_g3_i1	XP_030847933.1	42.4	629	348	7	3487	1619	130	750	2.1e-142	517.3	XP_030847933.1 ovoperoxidase [Strongylocentrotus purpuratus]	XP_030847933.1 ovoperoxidase [Strongylocentrotus purpuratus]
Cluster-4263.24925
Cluster-4263.24926
Cluster-4263.24927
Cluster-4263.24928
Cluster-4263.24929
Cluster-4263.24930
Cluster-4263.24931	TRINITY_DN21490_c0_g1_i4	PIK42644.1	50.0	206	97	3	2142	1528	5	205	3.5e-44	190.3	PIK42644.1 hypothetical protein BSL78_20496 [Apostichopus japonicus]	PIK42644.1 hypothetical protein BSL78_20496 [Apostichopus japonicus]
Cluster-4263.24932	TRINITY_DN8263_c1_g2_i1	PIK56029.1	77.7	476	94	3	3985	2558	1	464	3.6e-190	676.0	PIK56029.1 hypothetical protein BSL78_07054, partial [Apostichopus japonicus]	PIK56029.1 hypothetical protein BSL78_07054, partial [Apostichopus japonicus]
Cluster-4263.24933
Cluster-4263.24934	TRINITY_DN1301_c0_g1_i7	XP_024116978.1	38.7	212	130	0	643	8	512	723	4.1e-34	155.2	XP_024116978.1 uncharacterized protein LOC112138628 [Oryzias melastigma]	XP_024116978.1 uncharacterized protein LOC112138628 [Oryzias melastigma]
Cluster-4263.24935
Cluster-4263.24936
Cluster-4263.24937
Cluster-4263.24938	TRINITY_DN1950_c0_g2_i1	PIK58279.1	65.9	478	156	5	74	1501	38	510	5.3e-183	651.0	PIK58279.1 hypothetical protein BSL78_04785, partial [Apostichopus japonicus]	PIK58279.1 hypothetical protein BSL78_04785, partial [Apostichopus japonicus]
Cluster-4263.24939
Cluster-4263.24940
Cluster-4263.24941
Cluster-4263.24942
Cluster-4263.24943
Cluster-4263.24944
Cluster-4263.24945
Cluster-4263.24946
Cluster-4263.24947
Cluster-4263.24948	TRINITY_DN8993_c1_g1_i1	PIK62928.1	65.5	278	77	3	376	1152	1	278	5.7e-101	379.0	PIK62928.1 hypothetical protein BSL78_00163 [Apostichopus japonicus]	PIK62928.1 hypothetical protein BSL78_00163 [Apostichopus japonicus]
Cluster-4263.24949	TRINITY_DN13777_c0_g1_i2	XP_012229465.1	33.3	240	142	6	226	921	6	235	3.0e-26	129.8	XP_012229465.1 PREDICTED: CD63 antigen-like [Linepithema humile]	XP_012229465.1 PREDICTED: CD63 antigen-like [Linepithema humile]
Cluster-4263.24950
Cluster-4263.24951	TRINITY_DN18950_c0_g2_i3	PIK54202.1	50.0	254	126	1	2719	1961	1	254	9.5e-61	245.7	PIK54202.1 putative tetraspanin-9 [Apostichopus japonicus]	PIK54202.1 putative tetraspanin-9 [Apostichopus japonicus]
Cluster-4263.24951	TRINITY_DN18950_c0_g2_i1	PIK54202.1	50.0	254	126	1	2792	2034	1	254	5.7e-61	246.5	PIK54202.1 putative tetraspanin-9 [Apostichopus japonicus]	PIK54202.1 putative tetraspanin-9 [Apostichopus japonicus]
Cluster-4263.24952
Cluster-4263.24953
Cluster-4263.24954
Cluster-4263.24955
Cluster-4263.24956
Cluster-4263.24957
Cluster-4263.24958
Cluster-4263.24959
Cluster-4263.24960
Cluster-4263.24961
Cluster-4263.24962
Cluster-4263.24963
Cluster-4263.24964
Cluster-4263.24965
Cluster-4263.24966
Cluster-4263.24967
Cluster-4263.24968
Cluster-4263.24969
Cluster-4263.24970
Cluster-4263.24970
Cluster-4263.24971
Cluster-4263.24972
Cluster-4263.24973
Cluster-4263.24974
Cluster-4263.24975	TRINITY_DN5696_c0_g2_i1	PIK47436.1	56.7	455	141	9	2936	1737	1	454	2.6e-114	423.7	PIK47436.1 hypothetical protein BSL78_15687 [Apostichopus japonicus]	PIK47436.1 hypothetical protein BSL78_15687 [Apostichopus japonicus]
Cluster-4263.24976	TRINITY_DN15967_c1_g1_i3	PIK57148.1	43.9	669	359	12	353	2329	18	680	1.8e-151	547.4	PIK57148.1 hypothetical protein BSL78_05968 [Apostichopus japonicus]	PIK57148.1 hypothetical protein BSL78_05968 [Apostichopus japonicus]
Cluster-4263.24977
Cluster-4263.24978
Cluster-4263.24979	TRINITY_DN908_c6_g1_i10	PIK62894.1	55.9	145	62	1	4862	4434	10	154	3.5e-33	154.8	PIK62894.1 putative synaptojanin-2-binding protein [Apostichopus japonicus]	PIK62894.1 putative synaptojanin-2-binding protein [Apostichopus japonicus]
Cluster-4263.24980
Cluster-4263.24981	TRINITY_DN3249_c0_g1_i6	XP_022110212.1	31.3	147	89	5	3240	2818	4	144	7.6e-06	63.5	XP_022110212.1 zinc finger protein 431-like [Acanthaster planci]	XP_022110212.1 zinc finger protein 431-like [Acanthaster planci]
Cluster-4263.24982
Cluster-4263.24983
Cluster-4263.24984
Cluster-4263.24985
Cluster-4263.24986	TRINITY_DN1566_c0_g1_i8	PIK60466.1	39.4	127	73	3	4	375	149	274	1.1e-16	96.3	PIK60466.1 putative RNA-directed DNA polymerase from mobile element jockey-like [Apostichopus japonicus]	PIK60466.1 putative RNA-directed DNA polymerase from mobile element jockey-like [Apostichopus japonicus]
Cluster-4263.24987	TRINITY_DN1566_c0_g1_i9	PIK38091.1	41.4	70	38	1	389	598	54	120	2.8e-06	62.4	PIK38091.1 putative RNA-directed DNA polymerase from mobile element jockey-like [Apostichopus japonicus]	PIK38091.1 putative RNA-directed DNA polymerase from mobile element jockey-like [Apostichopus japonicus]
Cluster-4263.24988	TRINITY_DN1301_c0_g1_i2	XP_024116978.1	39.5	81	49	0	1248	1006	310	390	2.0e-01	47.4	XP_024116978.1 uncharacterized protein LOC112138628 [Oryzias melastigma]	XP_024116978.1 uncharacterized protein LOC112138628 [Oryzias melastigma]
Cluster-4263.24989
Cluster-4263.24990
Cluster-4263.24991
Cluster-4263.24992
Cluster-4263.24993	TRINITY_DN5004_c0_g1_i12	PIK34629.1	81.1	366	62	4	1	1086	103	465	1.0e-174	625.2	PIK34629.1 hypothetical protein BSL78_28548, partial [Apostichopus japonicus]	PIK34629.1 hypothetical protein BSL78_28548, partial [Apostichopus japonicus]
Cluster-4263.24993	TRINITY_DN5004_c0_g1_i3	PIK34629.1	81.1	366	62	4	1	1086	103	465	1.0e-174	625.2	PIK34629.1 hypothetical protein BSL78_28548, partial [Apostichopus japonicus]	PIK34629.1 hypothetical protein BSL78_28548, partial [Apostichopus japonicus]
Cluster-4263.24994
Cluster-4263.24995	TRINITY_DN12314_c0_g1_i4	PIK44688.1	63.3	551	158	4	3	1541	1343	1887	3.4e-181	646.0	PIK44688.1 putative proteasome-associated protein ECM29-like [Apostichopus japonicus]	PIK44688.1 putative proteasome-associated protein ECM29-like [Apostichopus japonicus]
Cluster-4263.24996
Cluster-4263.24997
Cluster-4263.24998	TRINITY_DN6351_c0_g2_i1	XP_782128.2	58.3	240	93	3	1408	707	9	247	3.3e-69	272.7	XP_782128.2 uncharacterized protein LOC576762 [Strongylocentrotus purpuratus]	XP_782128.2 uncharacterized protein LOC576762 [Strongylocentrotus purpuratus]
Cluster-4263.24999
Cluster-4263.25000
Cluster-4263.25001
Cluster-4263.25002
Cluster-4263.25003
Cluster-4263.25004
Cluster-4263.25005
Cluster-4263.25006
Cluster-4263.25007
Cluster-4263.25008
Cluster-4263.25009
Cluster-4263.25010
Cluster-4263.25011	TRINITY_DN9416_c0_g1_i2	XP_022098454.1	44.4	432	233	3	2103	829	32	463	5.3e-105	392.5	XP_022098454.1 uncharacterized protein LOC110983478 [Acanthaster planci]	XP_022098454.1 uncharacterized protein LOC110983478 [Acanthaster planci]<>XP_022098455.1 uncharacterized protein LOC110983478 [Acanthaster planci]
Cluster-4263.25012	TRINITY_DN8971_c0_g1_i3	PIK56295.1	56.6	272	108	3	60	866	5	269	5.0e-76	296.2	PIK56295.1 putative ATP synthase subunit s-like protein [Apostichopus japonicus]	PIK56295.1 putative ATP synthase subunit s-like protein [Apostichopus japonicus]
Cluster-4263.25012	TRINITY_DN8971_c0_g1_i1	PIK56295.1	56.6	272	108	3	60	866	5	269	4.8e-76	296.2	PIK56295.1 putative ATP synthase subunit s-like protein [Apostichopus japonicus]	PIK56295.1 putative ATP synthase subunit s-like protein [Apostichopus japonicus]
Cluster-4263.25013
Cluster-4263.25014
Cluster-4263.25015
Cluster-4263.25016
Cluster-4263.25017
Cluster-4263.25018
Cluster-4263.25019
Cluster-4263.25020
Cluster-4263.25021
Cluster-4263.25022
Cluster-4263.25023
Cluster-4263.25024
Cluster-4263.25025
Cluster-4263.25025
Cluster-4263.25026	TRINITY_DN12787_c0_g1_i12	XP_785126.4	54.5	786	285	22	3182	960	1	758	1.2e-190	677.6	XP_785126.4 phosphatidylinositol 4-phosphate 5-kinase type-1 beta isoform X2 [Strongylocentrotus purpuratus]	XP_785126.4 phosphatidylinositol 4-phosphate 5-kinase type-1 beta isoform X2 [Strongylocentrotus purpuratus]
Cluster-4263.25026	TRINITY_DN12787_c0_g1_i13	XP_785126.4	52.4	819	284	23	3281	960	1	758	4.2e-186	662.5	XP_785126.4 phosphatidylinositol 4-phosphate 5-kinase type-1 beta isoform X2 [Strongylocentrotus purpuratus]	XP_785126.4 phosphatidylinositol 4-phosphate 5-kinase type-1 beta isoform X2 [Strongylocentrotus purpuratus]
Cluster-4263.25026	TRINITY_DN12787_c0_g1_i16	XP_785126.4	58.3	676	224	18	3333	1441	1	663	4.7e-185	659.1	XP_785126.4 phosphatidylinositol 4-phosphate 5-kinase type-1 beta isoform X2 [Strongylocentrotus purpuratus]	XP_785126.4 phosphatidylinositol 4-phosphate 5-kinase type-1 beta isoform X2 [Strongylocentrotus purpuratus]
Cluster-4263.25026
Cluster-4263.25027
Cluster-4263.25028
Cluster-4263.25029
Cluster-4263.25030
Cluster-4263.25031
Cluster-4263.25032	TRINITY_DN23056_c0_g1_i2	XP_022088337.1	36.1	133	70	4	637	1008	151	277	1.3e-06	64.7	XP_022088337.1 troponin T, cardiac muscle isoforms-like isoform X1 [Acanthaster planci]	XP_022088337.1 troponin T, cardiac muscle isoforms-like isoform X1 [Acanthaster planci]
Cluster-4263.25032
Cluster-4263.25033
Cluster-4263.25033
Cluster-4263.25034
Cluster-4263.25035
Cluster-4263.25036
Cluster-4263.25037
Cluster-4263.25038
Cluster-4263.25039
Cluster-4263.25040
Cluster-4263.25041
Cluster-4263.25042	TRINITY_DN4307_c0_g3_i2	XP_022107266.1	77.0	474	100	3	391	1806	1	467	1.1e-200	711.1	XP_022107266.1 cyclin-dependent kinase 17-like isoform X2 [Acanthaster planci]	XP_022107266.1 cyclin-dependent kinase 17-like isoform X2 [Acanthaster planci]
Cluster-4263.25043	TRINITY_DN5663_c1_g1_i1	PIK35946.1	80.5	879	155	3	1	2637	213	1075	0.0e+00	1518.1	PIK35946.1 putative peroxidasin-like, partial [Apostichopus japonicus]	PIK35946.1 putative peroxidasin-like, partial [Apostichopus japonicus]
Cluster-4263.25044	TRINITY_DN15439_c2_g2_i1	PIK61858.1	83.2	333	53	2	93	1088	1	331	1.3e-152	550.8	PIK61858.1 putative core histone macro-H2A.1 [Apostichopus japonicus]	PIK61858.1 putative core histone macro-H2A.1 [Apostichopus japonicus]
Cluster-4263.25044	TRINITY_DN15439_c2_g2_i3	PIK61858.1	83.2	333	53	2	93	1088	1	331	1.3e-152	550.8	PIK61858.1 putative core histone macro-H2A.1 [Apostichopus japonicus]	PIK61858.1 putative core histone macro-H2A.1 [Apostichopus japonicus]
Cluster-4263.25045
Cluster-4263.25046	TRINITY_DN23772_c0_g1_i2	PIK45089.1	92.6	68	5	0	2117	1914	1	68	1.5e-25	128.3	PIK45089.1 putative guanine nucleotide-binding protein G(I)/G(S)/G(O) subunit gamma-10 [Apostichopus japonicus]	PIK45089.1 putative guanine nucleotide-binding protein G(I)/G(S)/G(O) subunit gamma-10 [Apostichopus japonicus]
Cluster-4263.25046	TRINITY_DN23772_c0_g1_i5	PIK45089.1	92.6	68	5	0	2032	1829	1	68	1.5e-25	128.3	PIK45089.1 putative guanine nucleotide-binding protein G(I)/G(S)/G(O) subunit gamma-10 [Apostichopus japonicus]	PIK45089.1 putative guanine nucleotide-binding protein G(I)/G(S)/G(O) subunit gamma-10 [Apostichopus japonicus]
Cluster-4263.25047
Cluster-4263.25048
Cluster-4263.25050
Cluster-4263.25051
Cluster-4263.25052
Cluster-4263.25053
Cluster-4263.25054
Cluster-4263.25055
Cluster-4263.25056
Cluster-4263.25056
Cluster-4263.25057
Cluster-4263.25058
Cluster-4263.25059	TRINITY_DN10383_c0_g1_i1	XP_022097649.1	58.8	131	52	1	5598	5206	4	132	2.4e-35	162.2	XP_022097649.1 cytochrome b5-like isoform X1 [Acanthaster planci]	XP_022097649.1 cytochrome b5-like isoform X1 [Acanthaster planci]
Cluster-4263.25059	TRINITY_DN10383_c0_g1_i4	XP_022097649.1	58.8	131	52	1	5633	5241	4	132	2.5e-35	162.2	XP_022097649.1 cytochrome b5-like isoform X1 [Acanthaster planci]	XP_022097649.1 cytochrome b5-like isoform X1 [Acanthaster planci]
Cluster-4263.25060
Cluster-4263.25061
Cluster-4263.25062
Cluster-4263.25063	TRINITY_DN2561_c0_g1_i2	XP_003723283.1	48.0	573	285	4	69	1757	52	621	4.0e-155	558.9	XP_003723283.1 glutamate--cysteine ligase catalytic subunit [Strongylocentrotus purpuratus]	XP_003723283.1 glutamate--cysteine ligase catalytic subunit [Strongylocentrotus purpuratus]
Cluster-4263.25064
Cluster-4263.25065
Cluster-4263.25066
Cluster-4263.25067
Cluster-4263.25068	TRINITY_DN8517_c0_g1_i4	PIK36209.1	86.2	159	22	0	92	568	1	159	5.4e-73	285.8	PIK36209.1 putative ran-specific GTPase-activating protein isoform X2 [Apostichopus japonicus]	PIK36209.1 putative ran-specific GTPase-activating protein isoform X2 [Apostichopus japonicus]
Cluster-4263.25069
Cluster-4263.25070
Cluster-4263.25070
Cluster-4263.25071
Cluster-4263.25072
Cluster-4263.25073
Cluster-4263.25074
Cluster-4263.25075
Cluster-4263.25076
Cluster-4263.25077
Cluster-4263.25077
Cluster-4263.25078
Cluster-4263.25079
Cluster-4263.25080
Cluster-4263.25081
Cluster-4263.25082
Cluster-4263.25083
Cluster-4263.25084	TRINITY_DN4588_c0_g1_i4	XP_031566890.1	34.3	248	150	6	233	961	71	310	7.8e-31	145.2	XP_031566890.1 uncharacterized protein LOC116301866, partial [Actinia tenebrosa]	XP_031566890.1 uncharacterized protein LOC116301866, partial [Actinia tenebrosa]
Cluster-4263.25085
Cluster-4263.25086
Cluster-4263.25087
Cluster-4263.25088
Cluster-4263.25089
Cluster-4263.25090
Cluster-4263.25091
Cluster-4263.25092
Cluster-4263.25093
Cluster-4263.25094	TRINITY_DN19450_c0_g1_i10	PIK43211.1	65.3	590	198	5	3714	1957	1	587	2.5e-204	723.0	PIK43211.1 putative rho GTPase-activating protein 19 [Apostichopus japonicus]	PIK43211.1 putative rho GTPase-activating protein 19 [Apostichopus japonicus]
Cluster-4263.25094	TRINITY_DN19450_c0_g1_i4	PIK43211.1	61.4	590	170	6	3561	1957	1	587	2.4e-185	659.8	PIK43211.1 putative rho GTPase-activating protein 19 [Apostichopus japonicus]	PIK43211.1 putative rho GTPase-activating protein 19 [Apostichopus japonicus]
Cluster-4263.25095
Cluster-4263.25096
Cluster-4263.25097	TRINITY_DN4223_c0_g2_i1	PIK34989.1	35.3	153	81	5	211	636	18	163	4.3e-15	93.6	PIK34989.1 putative fibropellin-3 isoform X2 [Apostichopus japonicus]	PIK34989.1 putative fibropellin-3 isoform X2 [Apostichopus japonicus]
Cluster-4263.25098	TRINITY_DN109311_c0_g1_i1	XP_014664453.1	59.8	500	192	4	1870	383	22	516	1.2e-163	587.0	XP_014664453.1 PREDICTED: uncharacterized protein LOC106806841 [Priapulus caudatus]	XP_014664453.1 PREDICTED: uncharacterized protein LOC106806841 [Priapulus caudatus]
Cluster-4263.25099
Cluster-4263.25100
Cluster-4263.25101
Cluster-4263.25102
Cluster-4263.25103
Cluster-4263.25104	TRINITY_DN12551_c0_g1_i4	PIK47573.1	42.7	300	154	7	1017	1883	1	293	6.3e-58	235.7	PIK47573.1 hypothetical protein BSL78_15560 [Apostichopus japonicus]	PIK47573.1 hypothetical protein BSL78_15560 [Apostichopus japonicus]
Cluster-4263.25105	TRINITY_DN79643_c0_g4_i2	PIK60748.1	24.7	543	346	12	106	1686	215	710	7.7e-31	146.4	PIK60748.1 hypothetical protein BSL78_02312 [Apostichopus japonicus]	PIK60748.1 hypothetical protein BSL78_02312 [Apostichopus japonicus]
Cluster-4263.25106
Cluster-4263.25106
Cluster-4263.25107
Cluster-4263.25108
Cluster-4263.25109	TRINITY_DN16645_c0_g5_i2	PIK44173.1	53.4	552	218	6	169	1719	439	986	2.1e-167	599.4	PIK44173.1 putative deleted in malignant brain tumors 1 protein [Apostichopus japonicus]	PIK44173.1 putative deleted in malignant brain tumors 1 protein [Apostichopus japonicus]
Cluster-4263.25110	TRINITY_DN6221_c0_g1_i2	PIK55506.1	62.3	507	162	5	333	1853	35	512	1.1e-180	644.8	PIK55506.1 putative myotubularin-related protein 10-A isoform X6 [Apostichopus japonicus]	PIK55506.1 putative myotubularin-related protein 10-A isoform X6 [Apostichopus japonicus]
Cluster-4263.25111
Cluster-4263.25112	TRINITY_DN14931_c0_g1_i4	PIK53053.1	68.4	225	70	1	1224	550	1	224	6.0e-84	321.6	PIK53053.1 putative hemK methyltransferase family member 2-like [Apostichopus japonicus]	PIK53053.1 putative hemK methyltransferase family member 2-like [Apostichopus japonicus]
Cluster-4263.25113
Cluster-4263.25114	TRINITY_DN10296_c0_g1_i1	PIK58672.1	75.4	529	111	5	2093	519	6	519	4.9e-210	741.1	PIK58672.1 putative ATP-dependent RNA helicase DDX56 [Apostichopus japonicus]	PIK58672.1 putative ATP-dependent RNA helicase DDX56 [Apostichopus japonicus]
Cluster-4263.25115
Cluster-4263.25116
Cluster-4263.25117
Cluster-4263.25118
Cluster-4263.25119
Cluster-4263.25120
Cluster-4263.25120
Cluster-4263.25121
Cluster-4263.25122
Cluster-4263.25123
Cluster-4263.25124
Cluster-4263.25125
Cluster-4263.25126
Cluster-4263.25127
Cluster-4263.25127
Cluster-4263.25128
Cluster-4263.25129
Cluster-4263.25130
Cluster-4263.25131
Cluster-4263.25132
Cluster-4263.25133
Cluster-4263.25134
Cluster-4263.25135	TRINITY_DN7148_c1_g1_i2	PIK50907.1	71.7	962	170	6	3	2882	510	1371	0.0e+00	1282.3	PIK50907.1 putative clustered mitochondria protein-like, partial [Apostichopus japonicus]	PIK50907.1 putative clustered mitochondria protein-like, partial [Apostichopus japonicus]
Cluster-4263.25136
Cluster-4263.25137
Cluster-4263.25138
Cluster-4263.25139	TRINITY_DN8822_c0_g1_i1	PIK58950.1	86.5	827	75	1	2	2482	4	793	0.0e+00	1479.2	PIK58950.1 putative aldehyde dehydrogenase family 16 member A1 [Apostichopus japonicus]	PIK58950.1 putative aldehyde dehydrogenase family 16 member A1 [Apostichopus japonicus]
Cluster-4263.25140
Cluster-4263.25141
Cluster-4263.25142
Cluster-4263.25143
Cluster-4263.25144
Cluster-4263.25145
Cluster-4263.25145
Cluster-4263.25146
Cluster-4263.25146
Cluster-4263.25147
Cluster-4263.25148
Cluster-4263.25149
Cluster-4263.25150
Cluster-4263.25151
Cluster-4263.25152
Cluster-4263.25153
Cluster-4263.25154
Cluster-4263.25155
Cluster-4263.25156
Cluster-4263.25157
Cluster-4263.25158
Cluster-4263.25159
Cluster-4263.25160
Cluster-4263.25161	TRINITY_DN13380_c0_g1_i3	PIK49699.1	52.9	172	80	1	2344	1829	6	176	3.6e-42	183.7	PIK49699.1 putative coiled-coil domain-containing protein [Apostichopus japonicus]	PIK49699.1 putative coiled-coil domain-containing protein [Apostichopus japonicus]
Cluster-4263.25162	TRINITY_DN17486_c1_g1_i1	PIK45193.1	52.4	620	254	8	3	1739	99	718	7.8e-163	585.1	PIK45193.1 putative solute carrier family 26 member 10 [Apostichopus japonicus]	PIK45193.1 putative solute carrier family 26 member 10 [Apostichopus japonicus]
Cluster-4263.25163
Cluster-4263.25164
Cluster-4263.25165
Cluster-4263.25166
Cluster-4263.25167
Cluster-4263.25168
Cluster-4263.25169
Cluster-4263.25170
Cluster-4263.25171
Cluster-4263.25172	TRINITY_DN872_c0_g1_i3	PIK62482.1	60.3	277	110	0	2231	1401	1	277	6.6e-101	379.0	PIK62482.1 putative methyltransferase [Apostichopus japonicus]	PIK62482.1 putative methyltransferase [Apostichopus japonicus]
Cluster-4263.25173
Cluster-4263.25174
Cluster-4263.25175
Cluster-4263.25176
Cluster-4263.25177
Cluster-4263.25178
Cluster-4263.25179
Cluster-4263.25180
Cluster-4263.25181
Cluster-4263.25182
Cluster-4263.25183
Cluster-4263.25183
Cluster-4263.25184
Cluster-4263.25185
Cluster-4263.25186
Cluster-4263.25186
Cluster-4263.25187	TRINITY_DN3288_c0_g1_i7	PIK61625.1	76.1	88	21	0	3017	2754	486	573	2.9e-31	148.7	PIK61625.1 putative organic cation transporter protein-like [Apostichopus japonicus]	PIK61625.1 putative organic cation transporter protein-like [Apostichopus japonicus]
Cluster-4263.25188
Cluster-4263.25189
Cluster-4263.25190
Cluster-4263.25191
Cluster-4263.25192
Cluster-4263.25193
Cluster-4263.25194
Cluster-4263.25195	TRINITY_DN1263_c0_g2_i2	PIK48318.1	39.9	306	113	11	89	991	34	273	6.0e-35	160.2	PIK48318.1 hypothetical protein BSL78_14823 [Apostichopus japonicus]	PIK48318.1 hypothetical protein BSL78_14823 [Apostichopus japonicus]
Cluster-4263.25196
Cluster-4263.25197
Cluster-4263.25198
Cluster-4263.25199
Cluster-4263.25200	TRINITY_DN1625_c1_g1_i27	PIK48249.1	49.6	744	272	13	269	2299	1	708	1.1e-113	422.2	PIK48249.1 putative trichohyalin isoform X1 [Apostichopus japonicus]	PIK48249.1 putative trichohyalin isoform X1 [Apostichopus japonicus]
Cluster-4263.25201	TRINITY_DN15639_c1_g2_i1	PIK54227.1	60.7	338	131	2	476	1486	2	338	3.2e-127	466.1	PIK54227.1 putative neutral cholesterol ester hydrolase 1 [Apostichopus japonicus]	PIK54227.1 putative neutral cholesterol ester hydrolase 1 [Apostichopus japonicus]
Cluster-4263.25202	TRINITY_DN893_c0_g1_i1	PIK35024.1	59.3	248	95	5	58	795	5	248	4.1e-82	315.1	PIK35024.1 putative metalloproteinase inhibitor 1-like [Apostichopus japonicus]	PIK35024.1 putative metalloproteinase inhibitor 1-like [Apostichopus japonicus]
Cluster-4263.25203	TRINITY_DN11522_c0_g1_i1	XP_011679947.2	37.6	449	259	9	2870	1569	11	453	1.0e-81	315.5	XP_011679947.2 chordin-like protein 1 [Strongylocentrotus purpuratus]	XP_011679947.2 chordin-like protein 1 [Strongylocentrotus purpuratus]
Cluster-4263.25204
Cluster-4263.25205
Cluster-4263.25206	TRINITY_DN4307_c0_g1_i3	PIK57717.1	81.6	998	173	4	91	3078	1	989	0.0e+00	1298.9	PIK57717.1 putative 26S proteasome non-ATPase regulatory subunit 1-like [Apostichopus japonicus]	PIK57717.1 putative 26S proteasome non-ATPase regulatory subunit 1-like [Apostichopus japonicus]
Cluster-4263.25207
Cluster-4263.25208
Cluster-4263.25209
Cluster-4263.25210
Cluster-4263.25211
Cluster-4263.25212
Cluster-4263.25213
Cluster-4263.25214
Cluster-4263.25215
Cluster-4263.25216
Cluster-4263.25217
Cluster-4263.25218
Cluster-4263.25219
Cluster-4263.25220
Cluster-4263.25221
Cluster-4263.25222
Cluster-4263.25223
Cluster-4263.25224
Cluster-4263.25225
Cluster-4263.25226
Cluster-4263.25227
Cluster-4263.25228
Cluster-4263.25229
Cluster-4263.25230	TRINITY_DN13478_c0_g1_i3	PIK42211.1	57.6	587	194	9	746	2473	99	641	2.4e-103	387.9	PIK42211.1 putative alpha-taxilin [Apostichopus japonicus]	PIK42211.1 putative alpha-taxilin [Apostichopus japonicus]
Cluster-4263.25231
Cluster-4263.25232	TRINITY_DN16186_c0_g1_i5	XP_022104780.1	69.4	310	95	0	2592	1663	1	310	4.6e-117	432.6	XP_022104780.1 hydroxyacyl-coenzyme A dehydrogenase, mitochondrial-like [Acanthaster planci]	XP_022104780.1 hydroxyacyl-coenzyme A dehydrogenase, mitochondrial-like [Acanthaster planci]
Cluster-4263.25233
Cluster-4263.25234
Cluster-4263.25235
Cluster-4263.25236	TRINITY_DN22494_c1_g1_i2	PIK49846.1	84.5	341	52	1	1769	747	32	371	1.0e-160	577.8	PIK49846.1 putative 5-hydroxytryptamine receptor 4-like [Apostichopus japonicus]	PIK49846.1 putative 5-hydroxytryptamine receptor 4-like [Apostichopus japonicus]
Cluster-4263.25237
Cluster-4263.25238
Cluster-4263.25239	TRINITY_DN6703_c1_g2_i4	PIK49412.1	54.1	159	65	3	1349	885	16	170	3.8e-40	176.4	PIK49412.1 hypothetical protein BSL78_13712 [Apostichopus japonicus]	PIK49412.1 hypothetical protein BSL78_13712 [Apostichopus japonicus]
Cluster-4263.25240	TRINITY_DN26824_c0_g1_i1	XP_029185713.1	42.3	494	268	7	1718	255	278	760	4.4e-113	418.7	XP_029185713.1 uncharacterized protein LOC114953589 [Acropora millepora]	XP_029185713.1 uncharacterized protein LOC114953589 [Acropora millepora]
Cluster-4263.25241
Cluster-4263.25241
Cluster-4263.25242
Cluster-4263.25243
Cluster-4263.25244
Cluster-4263.25245
Cluster-4263.25246
Cluster-4263.25247
Cluster-4263.25248
Cluster-4263.25249
Cluster-4263.25250
Cluster-4263.25251
Cluster-4263.25252
Cluster-4263.25253
Cluster-4263.25254
Cluster-4263.25255
Cluster-4263.25256
Cluster-4263.25257
Cluster-4263.25258
Cluster-4263.25259
Cluster-4263.25260
Cluster-4263.25261	TRINITY_DN7002_c0_g1_i5	PIK39588.1	97.0	233	7	0	93	791	1	233	2.8e-119	439.9	PIK39588.1 putative 40S ribosomal protein S3 [Apostichopus japonicus]	PIK39588.1 putative 40S ribosomal protein S3 [Apostichopus japonicus]
Cluster-4263.25262
Cluster-4263.25263
Cluster-4263.25264
Cluster-4263.25265
Cluster-4263.25266
Cluster-4263.25267
Cluster-4263.25268	TRINITY_DN7002_c0_g1_i10	PIK39588.1	97.0	233	7	0	93	791	1	233	4.3e-119	439.9	PIK39588.1 putative 40S ribosomal protein S3 [Apostichopus japonicus]	PIK39588.1 putative 40S ribosomal protein S3 [Apostichopus japonicus]
Cluster-4263.25269
Cluster-4263.25270
Cluster-4263.25271
Cluster-4263.25272
Cluster-4263.25273
Cluster-4263.25274	TRINITY_DN18299_c1_g1_i1	BAS02800.1	81.9	381	67	1	279	1415	1	381	4.2e-184	655.6	BAS02800.1 arginine kinase 1 [Tropiometra macrodiscus]	BAS02800.1 arginine kinase 1 [Tropiometra macrodiscus]
Cluster-4263.25275
Cluster-4263.25276
Cluster-4263.25277
Cluster-4263.25278
Cluster-4263.25279
Cluster-4263.25280
Cluster-4263.25280
Cluster-4263.25281
Cluster-4263.25282
Cluster-4263.25283
Cluster-4263.25284
Cluster-4263.25285
Cluster-4263.25286
Cluster-4263.25287
Cluster-4263.25288
Cluster-4263.25289
Cluster-4263.25290
Cluster-4263.25291
Cluster-4263.25292
Cluster-4263.25293	TRINITY_DN3621_c0_g1_i3	PIK52595.1	79.1	220	46	0	3838	3179	1	220	8.3e-97	365.9	PIK52595.1 hypothetical protein BSL78_10499 [Apostichopus japonicus]	PIK52595.1 hypothetical protein BSL78_10499 [Apostichopus japonicus]
Cluster-4263.25294	TRINITY_DN8152_c0_g1_i1	XP_030848374.1	72.2	374	104	0	474	1595	62	435	5.0e-150	542.0	XP_030848374.1 EH domain-containing protein 1 [Strongylocentrotus purpuratus]	XP_030848374.1 EH domain-containing protein 1 [Strongylocentrotus purpuratus]
Cluster-4263.25294	TRINITY_DN8152_c0_g1_i2	XP_002612053.1	68.9	450	140	0	206	1555	1	450	1.7e-177	633.3	XP_002612053.1 hypothetical protein BRAFLDRAFT_282105 [Branchiostoma floridae]	XP_002612053.1 hypothetical protein BRAFLDRAFT_282105 [Branchiostoma floridae]<>EEN68062.1 hypothetical protein BRAFLDRAFT_282105 [Branchiostoma floridae]
Cluster-4263.25294	TRINITY_DN8152_c0_g1_i5	XP_002612053.1	68.9	450	140	0	206	1555	1	450	1.9e-177	633.3	XP_002612053.1 hypothetical protein BRAFLDRAFT_282105 [Branchiostoma floridae]	XP_002612053.1 hypothetical protein BRAFLDRAFT_282105 [Branchiostoma floridae]<>EEN68062.1 hypothetical protein BRAFLDRAFT_282105 [Branchiostoma floridae]
Cluster-4263.25295
Cluster-4263.25296
Cluster-4263.25297
Cluster-4263.25298
Cluster-4263.25299
Cluster-4263.25300
Cluster-4263.25300
Cluster-4263.25301
Cluster-4263.25302
Cluster-4263.25303
Cluster-4263.25304
Cluster-4263.25306
Cluster-4263.25307
Cluster-4263.25308
Cluster-4263.25309
Cluster-4263.25310
Cluster-4263.25311
Cluster-4263.25312
Cluster-4263.25313
Cluster-4263.25314
Cluster-4263.25315
Cluster-4263.25316
Cluster-4263.25317
Cluster-4263.25318
Cluster-4263.25319
Cluster-4263.25320
Cluster-4263.25321
Cluster-4263.25322
Cluster-4263.25323
Cluster-4263.25324
Cluster-4263.25325
Cluster-4263.25325
Cluster-4263.25326
Cluster-4263.25327
Cluster-4263.25328
Cluster-4263.25329
Cluster-4263.25330
Cluster-4263.25331	TRINITY_DN25002_c1_g1_i1	XP_015758992.1	33.7	190	92	4	207	674	323	512	1.1e-10	78.2	XP_015758992.1 PREDICTED: RNA-directed DNA polymerase from mobile element jockey-like [Acropora digitifera]	XP_015758992.1 PREDICTED: RNA-directed DNA polymerase from mobile element jockey-like [Acropora digitifera]
Cluster-4263.25332
Cluster-4263.25333	TRINITY_DN35481_c0_g1_i5	XP_003725971.3	42.9	156	81	3	1386	925	39	188	6.9e-28	136.0	XP_003725971.3 collagen alpha-1(XI) chain [Strongylocentrotus purpuratus]	XP_003725971.3 collagen alpha-1(XI) chain [Strongylocentrotus purpuratus]
Cluster-4263.25333	TRINITY_DN35481_c0_g1_i4	XP_003725971.3	42.9	156	81	3	1441	980	39	188	7.1e-28	136.0	XP_003725971.3 collagen alpha-1(XI) chain [Strongylocentrotus purpuratus]	XP_003725971.3 collagen alpha-1(XI) chain [Strongylocentrotus purpuratus]
Cluster-4263.25334
Cluster-4263.25335
Cluster-4263.25336	TRINITY_DN19998_c0_g1_i8	PIK37577.1	65.1	63	22	0	229	41	128	190	5.4e-12	82.8	PIK37577.1 hypothetical protein BSL78_25589 [Apostichopus japonicus]	PIK37577.1 hypothetical protein BSL78_25589 [Apostichopus japonicus]
Cluster-4263.25337
Cluster-4263.25338
Cluster-4263.25339
Cluster-4263.25340
Cluster-4263.25341
Cluster-4263.25341	TRINITY_DN15108_c0_g1_i6	PIK57580.1	73.0	396	107	0	73	1260	1	396	8.9e-174	620.5	PIK57580.1 putative peptidase M20 domain-containing protein 2 [Apostichopus japonicus]	PIK57580.1 putative peptidase M20 domain-containing protein 2 [Apostichopus japonicus]
Cluster-4263.25341	TRINITY_DN15108_c0_g1_i5	PIK57580.1	69.0	129	40	0	719	1105	268	396	3.2e-45	193.4	PIK57580.1 putative peptidase M20 domain-containing protein 2 [Apostichopus japonicus]	PIK57580.1 putative peptidase M20 domain-containing protein 2 [Apostichopus japonicus]
Cluster-4263.25342
Cluster-4263.25343
Cluster-4263.25344
Cluster-4263.25345	TRINITY_DN7002_c0_g1_i2	OWK17914.1	76.0	121	23	1	93	437	1	121	7.4e-39	171.4	OWK17914.1 RPS3 [Cervus elaphus hippelaphus]	OWK17914.1 RPS3 [Cervus elaphus hippelaphus]
Cluster-4263.25346
Cluster-4263.25347
Cluster-4263.25348
Cluster-4263.25349
Cluster-4263.25350
Cluster-4263.25351
Cluster-4263.25352
Cluster-4263.25353
Cluster-4263.25354
Cluster-4263.25355
Cluster-4263.25356
Cluster-4263.25356
Cluster-4263.25357	TRINITY_DN1353_c0_g2_i1	XP_030828737.1	55.7	938	385	12	350	3121	4	924	3.8e-288	1001.9	XP_030828737.1 metabotropic glutamate receptor 3 isoform X1 [Strongylocentrotus purpuratus]	XP_030828737.1 metabotropic glutamate receptor 3 isoform X1 [Strongylocentrotus purpuratus]
Cluster-4263.25358
Cluster-4263.25359
Cluster-4263.25360
Cluster-4263.25361
Cluster-4263.25362
Cluster-4263.25363
Cluster-4263.25364
Cluster-4263.25365
Cluster-4263.25366
Cluster-4263.25367
Cluster-4263.25368
Cluster-4263.25369	TRINITY_DN11302_c0_g2_i8	XP_030836688.1	61.8	526	196	4	83	1654	6	528	3.3e-181	645.6	XP_030836688.1 probable dolichyl pyrophosphate Glc1Man9GlcNAc2 alpha-1,3-glucosyltransferase [Strongylocentrotus purpuratus]	XP_030836688.1 probable dolichyl pyrophosphate Glc1Man9GlcNAc2 alpha-1,3-glucosyltransferase [Strongylocentrotus purpuratus]
Cluster-4263.25370
Cluster-4263.25371
Cluster-4263.25372
Cluster-4263.25373
Cluster-4263.25374
Cluster-4263.25375
Cluster-4263.25376	TRINITY_DN6426_c0_g1_i2	PIK60726.1	20.8	889	576	32	18	2444	111	951	2.7e-08	72.0	PIK60726.1 hypothetical protein BSL78_02349 [Apostichopus japonicus]	PIK60726.1 hypothetical protein BSL78_02349 [Apostichopus japonicus]
Cluster-4263.25376	TRINITY_DN6426_c0_g1_i5	PIK60726.1	20.8	889	576	32	18	2444	111	951	2.7e-08	72.0	PIK60726.1 hypothetical protein BSL78_02349 [Apostichopus japonicus]	PIK60726.1 hypothetical protein BSL78_02349 [Apostichopus japonicus]
Cluster-4263.25377
Cluster-4263.25378
Cluster-4263.25379
Cluster-4263.25380
Cluster-4263.25381	TRINITY_DN5639_c0_g1_i9	PIK63005.1	61.8	251	95	1	3748	2996	7	256	1.8e-80	311.6	PIK63005.1 putative lens fiber major intrinsic protein [Apostichopus japonicus]	PIK63005.1 putative lens fiber major intrinsic protein [Apostichopus japonicus]
Cluster-4263.25382
Cluster-4263.25383
Cluster-4263.25384
Cluster-4263.25385
Cluster-4263.25386	TRINITY_DN3080_c0_g1_i4	PIK38838.1	72.0	621	168	3	3215	1362	7	624	2.2e-270	942.2	PIK38838.1 putative alpha-glucosidase [Apostichopus japonicus]	PIK38838.1 putative alpha-glucosidase [Apostichopus japonicus]
Cluster-4263.25387
Cluster-4263.25388
Cluster-4263.25389
Cluster-4263.25390
Cluster-4263.25391
Cluster-4263.25392
Cluster-4263.25393
Cluster-4263.25394
Cluster-4263.25395
Cluster-4263.25396
Cluster-4263.25397
Cluster-4263.25398
Cluster-4263.25399
Cluster-4263.25400
Cluster-4263.25401
Cluster-4263.25402
Cluster-4263.25403
Cluster-4263.25404
Cluster-4263.25405
Cluster-4263.25406
Cluster-4263.25407
Cluster-4263.25408
Cluster-4263.25409
Cluster-4263.25410
Cluster-4263.25411
Cluster-4263.25412
Cluster-4263.25413
Cluster-4263.25414
Cluster-4263.25415
Cluster-4263.25416
Cluster-4263.25417
Cluster-4263.25418
Cluster-4263.25419
Cluster-4263.25420
Cluster-4263.25421
Cluster-4263.25422
Cluster-4263.25423
Cluster-4263.25424
Cluster-4263.25425
Cluster-4263.25426
Cluster-4263.25427
Cluster-4263.25428
Cluster-4263.25429
Cluster-4263.25430
Cluster-4263.25431
Cluster-4263.25432
Cluster-4263.25432
Cluster-4263.25433
Cluster-4263.25434
Cluster-4263.25435
Cluster-4263.25436
Cluster-4263.25437
Cluster-4263.25438
Cluster-4263.25439
Cluster-4263.25440
Cluster-4263.25441
Cluster-4263.25442
Cluster-4263.25443
Cluster-4263.25444
Cluster-4263.25445
Cluster-4263.25446
Cluster-4263.25447
Cluster-4263.25448
Cluster-4263.25449
Cluster-4263.25450
Cluster-4263.25451
Cluster-4263.25452
Cluster-4263.25453
Cluster-4263.25454
Cluster-4263.25455
Cluster-4263.25456
Cluster-4263.25457
Cluster-4263.25458
Cluster-4263.25459
Cluster-4263.25460
Cluster-4263.25461
Cluster-4263.25462
Cluster-4263.25462
Cluster-4263.25463
Cluster-4263.25464	TRINITY_DN18605_c1_g1_i5	PIK39113.1	42.3	530	180	7	769	2118	1	484	4.6e-100	376.3	PIK39113.1 putative solute carrier family 22 member 3, partial [Apostichopus japonicus]	PIK39113.1 putative solute carrier family 22 member 3, partial [Apostichopus japonicus]
Cluster-4263.25465
Cluster-4263.25466
Cluster-4263.25467
Cluster-4263.25468
Cluster-4263.25468
Cluster-4263.25469
Cluster-4263.25471
Cluster-4263.25472
Cluster-4263.25473
Cluster-4263.25474
Cluster-4263.25475	TRINITY_DN19427_c0_g1_i1	PIK62892.1	76.2	505	119	1	2208	694	971	1474	6.2e-229	803.9	PIK62892.1 putative rab3 GTPase-activating protein non-catalytic subunit [Apostichopus japonicus]	PIK62892.1 putative rab3 GTPase-activating protein non-catalytic subunit [Apostichopus japonicus]
Cluster-4263.25476
Cluster-4263.25477
Cluster-4263.25478	TRINITY_DN31165_c0_g1_i2	XP_022109513.1	76.1	704	159	1	3725	1641	12	715	0.0e+00	1148.7	XP_022109513.1 threonine--tRNA ligase, cytoplasmic-like isoform X2 [Acanthaster planci]	XP_022109513.1 threonine--tRNA ligase, cytoplasmic-like isoform X2 [Acanthaster planci]
Cluster-4263.25479
Cluster-4263.25480
Cluster-4263.25481
Cluster-4263.25482
Cluster-4263.25483
Cluster-4263.25484
Cluster-4263.25485
Cluster-4263.25486
Cluster-4263.25487
Cluster-4263.25488
Cluster-4263.25489
Cluster-4263.25490
Cluster-4263.25491
Cluster-4263.25492
Cluster-4263.25493
Cluster-4263.25494
Cluster-4263.25495	TRINITY_DN4459_c0_g1_i6	PIK54569.1	49.9	337	158	4	2066	1077	1033	1365	1.2e-85	327.8	PIK54569.1 hypothetical protein BSL78_08542 [Apostichopus japonicus]	PIK54569.1 hypothetical protein BSL78_08542 [Apostichopus japonicus]
Cluster-4263.25496	TRINITY_DN4459_c0_g1_i1	PIK54569.1	50.0	332	155	4	5537	4563	1038	1365	5.8e-85	327.0	PIK54569.1 hypothetical protein BSL78_08542 [Apostichopus japonicus]	PIK54569.1 hypothetical protein BSL78_08542 [Apostichopus japonicus]
Cluster-4263.25497
Cluster-4263.25498
Cluster-4263.25499
Cluster-4263.25500	TRINITY_DN8108_c1_g1_i7	PIK49550.1	75.8	62	15	0	2075	1890	537	598	2.8e-21	114.0	PIK49550.1 putative integrin beta-1-A [Apostichopus japonicus]	PIK49550.1 putative integrin beta-1-A [Apostichopus japonicus]
Cluster-4263.25501
Cluster-4263.25502
Cluster-4263.25503
Cluster-4263.25504
Cluster-4263.25505
Cluster-4263.25506
Cluster-4263.25507
Cluster-4263.25508
Cluster-4263.25509
Cluster-4263.25510
Cluster-4263.25511	TRINITY_DN4388_c0_g1_i15	PIK50489.1	71.8	751	206	2	4300	2054	293	1039	0.0e+00	1075.5	PIK50489.1 ATP-binding cassette transporter subfamily A [Apostichopus japonicus]	PIK50489.1 ATP-binding cassette transporter subfamily A [Apostichopus japonicus]
Cluster-4263.25511
Cluster-4263.25512
Cluster-4263.25513
Cluster-4263.25514
Cluster-4263.25515
Cluster-4263.25516
Cluster-4263.25517
Cluster-4263.25518
Cluster-4263.25519	TRINITY_DN5_c0_g1_i1	PIK35025.1	62.3	239	81	2	2858	2142	1	230	8.4e-78	302.8	PIK35025.1 hypothetical protein BSL78_28151 [Apostichopus japonicus]	PIK35025.1 hypothetical protein BSL78_28151 [Apostichopus japonicus]
Cluster-4263.25520	TRINITY_DN5_c0_g1_i2	PIK53592.1	59.8	234	74	6	3775	3110	1	226	2.7e-65	261.2	PIK53592.1 putative metalloproteinase inhibitor 1 [Apostichopus japonicus]	PIK53592.1 putative metalloproteinase inhibitor 1 [Apostichopus japonicus]
Cluster-4263.25521
Cluster-4263.25522	TRINITY_DN5_c0_g1_i3	PIK53592.1	59.8	234	74	6	2963	2298	1	226	4.1e-64	256.9	PIK53592.1 putative metalloproteinase inhibitor 1 [Apostichopus japonicus]	PIK53592.1 putative metalloproteinase inhibitor 1 [Apostichopus japonicus]
Cluster-4263.25523
Cluster-4263.25524	TRINITY_DN1315_c0_g2_i1	PIK51062.1	56.6	401	158	2	1417	263	58	458	1.3e-125	460.3	PIK51062.1 putative 39S ribosomal protein L37, mitochondrial [Apostichopus japonicus]	PIK51062.1 putative 39S ribosomal protein L37, mitochondrial [Apostichopus japonicus]
Cluster-4263.25525
Cluster-4263.25526	TRINITY_DN17494_c0_g1_i1	XP_022780978.1	32.4	139	89	4	337	741	109	246	1.1e-08	70.9	XP_022780978.1 uncharacterized protein LOC111322178 [Stylophora pistillata]	XP_022780978.1 uncharacterized protein LOC111322178 [Stylophora pistillata]<>XP_022785586.1 uncharacterized protein LOC111325933 [Stylophora pistillata]
Cluster-4263.25527
Cluster-4263.25528
Cluster-4263.25529
Cluster-4263.25530
Cluster-4263.25530
Cluster-4263.25531
Cluster-4263.25532
Cluster-4263.25533
Cluster-4263.25534
Cluster-4263.25535
Cluster-4263.25536
Cluster-4263.25537
Cluster-4263.25538
Cluster-4263.25539
Cluster-4263.25539
Cluster-4263.25540
Cluster-4263.25541
Cluster-4263.25542
Cluster-4263.25543
Cluster-4263.25544
Cluster-4263.25545
Cluster-4263.25546
Cluster-4263.25546
Cluster-4263.25547
Cluster-4263.25548
Cluster-4263.25549
Cluster-4263.25550
Cluster-4263.25551
Cluster-4263.25551
Cluster-4263.25552
Cluster-4263.25553
Cluster-4263.25554
Cluster-4263.25554
Cluster-4263.25555
Cluster-4263.25556
Cluster-4263.25557
Cluster-4263.25558
Cluster-4263.25558
Cluster-4263.25559	TRINITY_DN5019_c0_g1_i4	PIK54505.1	29.4	555	322	13	463	1953	96	638	2.2e-47	201.4	PIK54505.1 hypothetical protein BSL78_08579 [Apostichopus japonicus]	PIK54505.1 hypothetical protein BSL78_08579 [Apostichopus japonicus]
Cluster-4263.25560
Cluster-4263.25561
Cluster-4263.25562
Cluster-4263.25563
Cluster-4263.25564
Cluster-4263.25566	TRINITY_DN16042_c0_g1_i2	PIK52846.1	36.4	184	103	5	2822	2292	394	570	1.7e-12	85.9	PIK52846.1 hypothetical protein BSL78_10279 [Apostichopus japonicus]	PIK52846.1 hypothetical protein BSL78_10279 [Apostichopus japonicus]
Cluster-4263.25567
Cluster-4263.25568
Cluster-4263.25569
Cluster-4263.25570	TRINITY_DN239_c1_g1_i2	XP_006823893.1	44.1	186	90	3	6040	6570	190	370	4.1e-29	141.7	XP_006823893.1 PREDICTED: RNA-directed DNA polymerase from mobile element jockey-like, partial [Saccoglossus kowalevskii]	XP_006823893.1 PREDICTED: RNA-directed DNA polymerase from mobile element jockey-like, partial [Saccoglossus kowalevskii]
Cluster-4263.25571
Cluster-4263.25572
Cluster-4263.25573
Cluster-4263.25574
Cluster-4263.25575
Cluster-4263.25576
Cluster-4263.25577
Cluster-4263.25578
Cluster-4263.25579
Cluster-4263.25580
Cluster-4263.25581	TRINITY_DN12492_c0_g2_i1	PIK46347.1	37.7	138	75	3	435	815	511	648	5.2e-10	75.9	PIK46347.1 hypothetical protein BSL78_16796 [Apostichopus japonicus]	PIK46347.1 hypothetical protein BSL78_16796 [Apostichopus japonicus]
Cluster-4263.25582
Cluster-4263.25583
Cluster-4263.25584	TRINITY_DN12021_c3_g1_i1	TWW80611.1	76.1	67	16	0	131	331	39	105	3.6e-18	103.2	TWW80611.1 Stress-associated endoplasmic reticulum protein 2 [Takifugu flavidus]	TWW80611.1 Stress-associated endoplasmic reticulum protein 2 [Takifugu flavidus]
Cluster-4263.25585
Cluster-4263.25586
Cluster-4263.25587
Cluster-4263.25588	TRINITY_DN22117_c0_g1_i1	PIK36389.1	38.2	136	67	3	1	363	170	303	4.7e-13	85.9	PIK36389.1 hypothetical protein BSL78_26783 [Apostichopus japonicus]	PIK36389.1 hypothetical protein BSL78_26783 [Apostichopus japonicus]
Cluster-4263.25589
Cluster-4263.25589
Cluster-4263.25590
Cluster-4263.25591
Cluster-4263.25592
Cluster-4263.25593
Cluster-4263.25594
Cluster-4263.25595
Cluster-4263.25596	TRINITY_DN4656_c0_g1_i1	PIK38283.1	75.7	573	123	1	2561	891	11	583	3.2e-272	948.0	PIK38283.1 putative acyloxyacyl hydrolase-like [Apostichopus japonicus]	PIK38283.1 putative acyloxyacyl hydrolase-like [Apostichopus japonicus]
Cluster-4263.25597
Cluster-4263.25598
Cluster-4263.25599
Cluster-4263.25600
Cluster-4263.25601
Cluster-4263.25602
Cluster-4263.25603
Cluster-4263.25604
Cluster-4263.25605
Cluster-4263.25605
Cluster-4263.25606
Cluster-4263.25607
Cluster-4263.25608
Cluster-4263.25609
Cluster-4263.25609
Cluster-4263.25610
Cluster-4263.25611	TRINITY_DN219_c1_g1_i4	PIK57546.1	67.1	955	283	9	2336	5131	7	953	0.0e+00	1350.5	PIK57546.1 putative epidermal cell surface receptor [Apostichopus japonicus]	PIK57546.1 putative epidermal cell surface receptor [Apostichopus japonicus]
Cluster-4263.25612
Cluster-4263.25613
Cluster-4263.25614
Cluster-4263.25615
Cluster-4263.25616
Cluster-4263.25617
Cluster-4263.25618
Cluster-4263.25619
Cluster-4263.25619
Cluster-4263.25620
Cluster-4263.25621	TRINITY_DN976_c0_g1_i1	PIK46674.1	50.6	326	120	9	5193	4243	146	439	2.6e-63	255.0	PIK46674.1 hypothetical protein BSL78_16459 [Apostichopus japonicus]	PIK46674.1 hypothetical protein BSL78_16459 [Apostichopus japonicus]
Cluster-4263.25622
Cluster-4263.25623
Cluster-4263.25624
Cluster-4263.25625
Cluster-4263.25626
Cluster-4263.25627
Cluster-4263.25628
Cluster-4263.25629
Cluster-4263.25630
Cluster-4263.25631
Cluster-4263.25632
Cluster-4263.25633
Cluster-4263.25634
Cluster-4263.25635
Cluster-4263.25636
Cluster-4263.25637
Cluster-4263.25637
Cluster-4263.25638
Cluster-4263.25639
Cluster-4263.25640
Cluster-4263.25641
Cluster-4263.25642
Cluster-4263.25643
Cluster-4263.25644
Cluster-4263.25645
Cluster-4263.25646
Cluster-4263.25647
Cluster-4263.25648
Cluster-4263.25649
Cluster-4263.25650
Cluster-4263.25651
Cluster-4263.25652	TRINITY_DN3797_c1_g2_i6	PIK60039.1	46.3	203	83	4	3	542	467	666	3.7e-39	173.3	PIK60039.1 putative sodium/glucose cotransporter 4 isoform X1 [Apostichopus japonicus]	PIK60039.1 putative sodium/glucose cotransporter 4 isoform X1 [Apostichopus japonicus]
Cluster-4263.25653
Cluster-4263.25654
Cluster-4263.25655
Cluster-4263.25656
Cluster-4263.25656
Cluster-4263.25657
Cluster-4263.25658
Cluster-4263.25659
Cluster-4263.25660
Cluster-4263.25661
Cluster-4263.25661
Cluster-4263.25662
Cluster-4263.25663
Cluster-4263.25664
Cluster-4263.25665
Cluster-4263.25666
Cluster-4263.25667
Cluster-4263.25668
Cluster-4263.25669
Cluster-4263.25669
Cluster-4263.25670
Cluster-4263.25671
Cluster-4263.25672
Cluster-4263.25673
Cluster-4263.25674
Cluster-4263.25675
Cluster-4263.25676
Cluster-4263.25677
Cluster-4263.25678
Cluster-4263.25679
Cluster-4263.25680
Cluster-4263.25681
Cluster-4263.25682
Cluster-4263.25683
Cluster-4263.25684
Cluster-4263.25685
Cluster-4263.25686
Cluster-4263.25687
Cluster-4263.25688
Cluster-4263.25689
Cluster-4263.25690
Cluster-4263.25691
Cluster-4263.25692
Cluster-4263.25693
Cluster-4263.25694
Cluster-4263.25695
Cluster-4263.25696
Cluster-4263.25697
Cluster-4263.25698
Cluster-4263.25699
Cluster-4263.25700
Cluster-4263.25701
Cluster-4263.25702
Cluster-4263.25703	TRINITY_DN46704_c0_g1_i1	PIK50409.1	51.4	331	153	4	2070	1099	1	330	8.0e-91	345.1	PIK50409.1 matrix metalloproteinase 16 [Apostichopus japonicus]	PIK50409.1 matrix metalloproteinase 16 [Apostichopus japonicus]
Cluster-4263.25704
Cluster-4263.25705	TRINITY_DN37675_c0_g1_i1	PIK56252.1	87.7	277	34	0	1828	998	1	277	2.2e-118	436.4	PIK56252.1 putative methylosome protein 50 isoform X2, partial [Apostichopus japonicus]	PIK56252.1 putative methylosome protein 50 isoform X2, partial [Apostichopus japonicus]
Cluster-4263.25706
Cluster-4263.25707
Cluster-4263.25708
Cluster-4263.25709
Cluster-4263.25710
Cluster-4263.25711
Cluster-4263.25712
Cluster-4263.25713
Cluster-4263.25713
Cluster-4263.25714
Cluster-4263.25714
Cluster-4263.25715
Cluster-4263.25716
Cluster-4263.25717	TRINITY_DN10138_c0_g1_i5	XP_015771288.1	70.5	44	13	0	362	231	349	392	3.1e-08	68.2	XP_015771288.1 PREDICTED: uncharacterized protein LOC107349626 [Acropora digitifera]	XP_015771288.1 PREDICTED: uncharacterized protein LOC107349626 [Acropora digitifera]
Cluster-4263.25718	TRINITY_DN2556_c0_g1_i2	XP_029202899.1	48.9	92	45	1	271	2	13	104	2.6e-12	82.8	XP_029202899.1 uncharacterized protein LOC114967073 [Acropora millepora]	XP_029202899.1 uncharacterized protein LOC114967073 [Acropora millepora]
Cluster-4263.25719	TRINITY_DN2556_c0_g1_i6	PFX19301.1	57.2	645	259	4	2902	1001	18	656	3.2e-209	738.8	PFX19301.1 hypothetical protein AWC38_SpisGene16299 [Stylophora pistillata]	PFX19301.1 hypothetical protein AWC38_SpisGene16299 [Stylophora pistillata]
Cluster-4263.25720	TRINITY_DN2556_c0_g2_i11	PFX19301.1	49.4	247	107	4	17	721	416	656	2.2e-60	244.2	PFX19301.1 hypothetical protein AWC38_SpisGene16299 [Stylophora pistillata]	PFX19301.1 hypothetical protein AWC38_SpisGene16299 [Stylophora pistillata]
Cluster-4263.25721
Cluster-4263.25722	TRINITY_DN58384_c0_g1_i1	PFX12080.1	55.0	60	27	0	379	200	675	734	6.2e-12	80.5	PFX12080.1 hypothetical protein AWC38_SpisGene24016 [Stylophora pistillata]	PFX12080.1 hypothetical protein AWC38_SpisGene24016 [Stylophora pistillata]
Cluster-4263.25723
Cluster-4263.25724	TRINITY_DN2556_c0_g1_i9	PFX12062.1	53.1	96	45	0	611	324	1496	1591	1.0e-19	107.8	PFX12062.1 putative RNA-directed DNA polymerase from transposon X-element [Stylophora pistillata]	PFX12062.1 putative RNA-directed DNA polymerase from transposon X-element [Stylophora pistillata]
Cluster-4263.25725
Cluster-4263.25726
Cluster-4263.25727
Cluster-4263.25728
Cluster-4263.25729	TRINITY_DN36251_c0_g1_i1	PFX12062.1	50.0	56	28	0	275	442	1532	1587	1.7e-09	73.2	PFX12062.1 putative RNA-directed DNA polymerase from transposon X-element [Stylophora pistillata]	PFX12062.1 putative RNA-directed DNA polymerase from transposon X-element [Stylophora pistillata]
Cluster-4263.25730	TRINITY_DN158253_c0_g1_i3	XP_029192573.1	52.5	61	28	1	198	16	226	285	1.0e-08	69.3	XP_029192573.1 uncharacterized protein LOC114958872 isoform X1 [Acropora millepora]	XP_029192573.1 uncharacterized protein LOC114958872 isoform X1 [Acropora millepora]
Cluster-4263.25731
Cluster-4263.25732	TRINITY_DN1500_c0_g1_i3	XP_020612996.1	40.0	170	97	4	2165	1656	321	485	4.9e-25	126.7	XP_020612996.1 uncharacterized protein LOC110051302 isoform X1 [Orbicella faveolata]	XP_020612996.1 uncharacterized protein LOC110051302 isoform X1 [Orbicella faveolata]<>XP_020612998.1 uncharacterized protein LOC110051302 isoform X2 [Orbicella faveolata]<>XP_020612999.1 uncharacterized protein LOC110051302 isoform X3 [Orbicella faveolata]
Cluster-4263.25733
Cluster-4263.25734	TRINITY_DN3255_c0_g1_i2	KXJ08120.1	39.2	390	186	8	1847	687	130	471	3.8e-62	249.6	KXJ08120.1 hypothetical protein AC249_AIPGENE24817, partial [Exaiptasia pallida]	KXJ08120.1 hypothetical protein AC249_AIPGENE24817, partial [Exaiptasia pallida]
Cluster-4263.25734
Cluster-4263.25734	TRINITY_DN3255_c0_g1_i4	KXJ08120.1	43.1	281	145	6	2368	1535	180	448	4.6e-52	216.5	KXJ08120.1 hypothetical protein AC249_AIPGENE24817, partial [Exaiptasia pallida]	KXJ08120.1 hypothetical protein AC249_AIPGENE24817, partial [Exaiptasia pallida]
Cluster-4263.25735
Cluster-4263.25736
Cluster-4263.25737	TRINITY_DN1500_c0_g2_i1	XP_015770448.1	39.7	501	290	5	2349	868	1	496	3.3e-92	350.1	XP_015770448.1 PREDICTED: uncharacterized protein LOC107348879 [Acropora digitifera]	XP_015770448.1 PREDICTED: uncharacterized protein LOC107348879 [Acropora digitifera]
Cluster-4263.25738	TRINITY_DN1500_c0_g2_i4	XP_015747850.1	37.5	184	111	2	551	3	492	672	1.6e-25	128.6	XP_015747850.1 PREDICTED: uncharacterized protein LOC107327618 [Acropora digitifera]	XP_015747850.1 PREDICTED: uncharacterized protein LOC107327618 [Acropora digitifera]
Cluster-4263.25739	TRINITY_DN41772_c0_g2_i1	KXJ07301.1	36.8	125	73	3	15	389	263	381	4.5e-10	74.3	KXJ07301.1 hypothetical protein AC249_AIPGENE744 [Exaiptasia pallida]	KXJ07301.1 hypothetical protein AC249_AIPGENE744 [Exaiptasia pallida]
Cluster-4263.25740	TRINITY_DN5907_c0_g1_i3	XP_029210882.1	58.2	110	46	0	3	332	180	289	1.0e-26	129.4	XP_029210882.1 uncharacterized protein LOC114974891 [Acropora millepora]	XP_029210882.1 uncharacterized protein LOC114974891 [Acropora millepora]
Cluster-4263.25741
Cluster-4263.25742	TRINITY_DN55904_c1_g2_i13	PIK43857.1	70.0	50	15	0	154	5	43	92	3.1e-09	71.2	PIK43857.1 hypothetical protein BSL78_19276 [Apostichopus japonicus]	PIK43857.1 hypothetical protein BSL78_19276 [Apostichopus japonicus]
Cluster-4263.25743	TRINITY_DN55904_c1_g2_i8	XP_031574401.1	53.1	49	23	0	239	93	234	282	8.4e-07	62.8	XP_031574401.1 uncharacterized protein LOC116308155, partial [Actinia tenebrosa]	XP_031574401.1 uncharacterized protein LOC116308155, partial [Actinia tenebrosa]
Cluster-4263.25744	TRINITY_DN69968_c0_g1_i5	PIK43857.1	52.3	149	69	1	449	3	19	165	3.0e-29	138.3	PIK43857.1 hypothetical protein BSL78_19276 [Apostichopus japonicus]	PIK43857.1 hypothetical protein BSL78_19276 [Apostichopus japonicus]
Cluster-4263.25745
Cluster-4263.25746
Cluster-4263.25747	TRINITY_DN1364_c3_g1_i2	OXA40551.1	53.7	54	25	0	941	1102	513	566	6.7e-06	62.0	OXA40551.1 hypothetical protein Fcan01_24761 [Folsomia candida]	OXA40551.1 hypothetical protein Fcan01_24761 [Folsomia candida]
Cluster-4263.25748	TRINITY_DN66403_c0_g1_i2	KXJ07301.1	50.8	65	29	2	197	3	329	390	2.1e-08	68.6	KXJ07301.1 hypothetical protein AC249_AIPGENE744 [Exaiptasia pallida]	KXJ07301.1 hypothetical protein AC249_AIPGENE744 [Exaiptasia pallida]
Cluster-4263.25749	TRINITY_DN55904_c1_g2_i3	PIK43857.1	73.1	52	14	0	160	5	41	92	1.1e-11	79.0	PIK43857.1 hypothetical protein BSL78_19276 [Apostichopus japonicus]	PIK43857.1 hypothetical protein BSL78_19276 [Apostichopus japonicus]
Cluster-4263.25750
Cluster-4263.25751
Cluster-4263.25752
Cluster-4263.25753
Cluster-4263.25754
Cluster-4263.25755	TRINITY_DN21195_c0_g1_i4	PFX12062.1	48.0	127	55	1	2095	2442	1479	1605	1.2e-26	132.1	PFX12062.1 putative RNA-directed DNA polymerase from transposon X-element [Stylophora pistillata]	PFX12062.1 putative RNA-directed DNA polymerase from transposon X-element [Stylophora pistillata]
Cluster-4263.25756	TRINITY_DN37575_c0_g1_i6	PFX12062.1	42.0	88	51	0	1	264	1513	1600	1.1e-06	63.5	PFX12062.1 putative RNA-directed DNA polymerase from transposon X-element [Stylophora pistillata]	PFX12062.1 putative RNA-directed DNA polymerase from transposon X-element [Stylophora pistillata]
Cluster-4263.25757
Cluster-4263.25758
Cluster-4263.25759
Cluster-4263.25760
Cluster-4263.25761
Cluster-4263.25762
Cluster-4263.25763
Cluster-4263.25764
Cluster-4263.25765
Cluster-4263.25766	TRINITY_DN57172_c0_g1_i2	PIK55748.1	65.9	387	107	4	86	1234	4	369	3.4e-131	479.6	PIK55748.1 putative thiamine transporter SLC35F3 isoform X2 [Apostichopus japonicus]	PIK55748.1 putative thiamine transporter SLC35F3 isoform X2 [Apostichopus japonicus]
Cluster-4263.25767	TRINITY_DN47137_c0_g1_i1	XP_030851359.1	61.2	410	158	1	1666	440	47	456	1.5e-152	550.1	XP_030851359.1 uncharacterized protein LOC582474 [Strongylocentrotus purpuratus]	XP_030851359.1 uncharacterized protein LOC582474 [Strongylocentrotus purpuratus]
Cluster-4263.25768	TRINITY_DN8991_c0_g1_i4	PIK41524.1	39.2	319	158	6	914	1819	1	300	5.4e-44	189.5	PIK41524.1 hypothetical protein BSL78_21627 [Apostichopus japonicus]	PIK41524.1 hypothetical protein BSL78_21627 [Apostichopus japonicus]
Cluster-4263.25769
Cluster-4263.25770
Cluster-4263.25771
Cluster-4263.25772	TRINITY_DN2500_c0_g1_i5	PIK51532.1	75.0	60	15	0	292	471	22	81	2.0e-14	92.0	PIK51532.1 hypothetical protein BSL78_11559 [Apostichopus japonicus]	PIK51532.1 hypothetical protein BSL78_11559 [Apostichopus japonicus]
Cluster-4263.25773
Cluster-4263.25774
Cluster-4263.25775
Cluster-4263.25776	TRINITY_DN2500_c0_g1_i12	PIK51532.1	79.3	92	19	0	491	766	22	113	6.6e-30	142.5	PIK51532.1 hypothetical protein BSL78_11559 [Apostichopus japonicus]	PIK51532.1 hypothetical protein BSL78_11559 [Apostichopus japonicus]
Cluster-4263.25777
Cluster-4263.25778
Cluster-4263.25779
Cluster-4263.25780
Cluster-4263.25781
Cluster-4263.25782
Cluster-4263.25783
Cluster-4263.25784
Cluster-4263.25785
Cluster-4263.25786	TRINITY_DN16579_c0_g1_i2	PIK41035.1	81.6	354	62	2	173	1225	34	387	3.2e-162	582.0	PIK41035.1 putative ATPase family AAA domain-containing protein 1 [Apostichopus japonicus]	PIK41035.1 putative ATPase family AAA domain-containing protein 1 [Apostichopus japonicus]
Cluster-4263.25787
Cluster-4263.25788
Cluster-4263.25789
Cluster-4263.25790
Cluster-4263.25791
Cluster-4263.25792
Cluster-4263.25793
Cluster-4263.25794
Cluster-4263.25795	TRINITY_DN72_c0_g2_i1	PIK45113.1	70.8	442	124	3	2398	1079	15	453	2.0e-178	636.3	PIK45113.1 putative serine--tRNA ligase, mitochondrial [Apostichopus japonicus]	PIK45113.1 putative serine--tRNA ligase, mitochondrial [Apostichopus japonicus]
Cluster-4263.25796
Cluster-4263.25797
Cluster-4263.25798
Cluster-4263.25799
Cluster-4263.25800	TRINITY_DN772_c0_g1_i4	PIK37539.1	81.2	340	64	0	3933	2914	1	340	9.8e-159	571.6	PIK37539.1 hypothetical protein BSL78_25629 [Apostichopus japonicus]	PIK37539.1 hypothetical protein BSL78_25629 [Apostichopus japonicus]
Cluster-4263.25801	TRINITY_DN772_c0_g1_i1	PIK37539.1	80.9	340	65	0	4041	3022	1	340	9.8e-159	571.6	PIK37539.1 hypothetical protein BSL78_25629 [Apostichopus japonicus]	PIK37539.1 hypothetical protein BSL78_25629 [Apostichopus japonicus]
Cluster-4263.25802
Cluster-4263.25803
Cluster-4263.25804
Cluster-4263.25805
Cluster-4263.25806
Cluster-4263.25807
Cluster-4263.25808
Cluster-4263.25809
Cluster-4263.25810
Cluster-4263.25811
Cluster-4263.25812
Cluster-4263.25813
Cluster-4263.25814
Cluster-4263.25815
Cluster-4263.25816
Cluster-4263.25817
Cluster-4263.25818
Cluster-4263.25819
Cluster-4263.25820
Cluster-4263.25821
Cluster-4263.25822
Cluster-4263.25823	TRINITY_DN298_c1_g1_i8	XP_030852018.1	58.8	68	28	0	524	727	283	350	1.4e-15	94.0	XP_030852018.1 PHD finger protein 24 [Strongylocentrotus purpuratus]	XP_030852018.1 PHD finger protein 24 [Strongylocentrotus purpuratus]
Cluster-4263.25824	TRINITY_DN298_c1_g1_i5	XP_030852018.1	58.8	68	28	0	533	736	283	350	1.4e-15	94.0	XP_030852018.1 PHD finger protein 24 [Strongylocentrotus purpuratus]	XP_030852018.1 PHD finger protein 24 [Strongylocentrotus purpuratus]
Cluster-4263.25825
Cluster-4263.25826
Cluster-4263.25827	TRINITY_DN21365_c0_g1_i1	PIK42033.1	41.2	507	297	1	489	2009	3	508	1.1e-112	417.9	PIK42033.1 putative UDP-glucuronosyltransferase 2C1 isoform X2 [Apostichopus japonicus]	PIK42033.1 putative UDP-glucuronosyltransferase 2C1 isoform X2 [Apostichopus japonicus]
Cluster-4263.25828
Cluster-4263.25829	TRINITY_DN6376_c0_g2_i1	XP_786078.1	69.6	425	117	6	2417	1161	22	440	3.1e-165	592.4	XP_786078.1 MAPK/MAK/MRK overlapping kinase [Strongylocentrotus purpuratus]	XP_786078.1 MAPK/MAK/MRK overlapping kinase [Strongylocentrotus purpuratus]
Cluster-4263.25830
Cluster-4263.25831
Cluster-4263.25832
Cluster-4263.25833
Cluster-4263.25834
Cluster-4263.25835	TRINITY_DN12373_c0_g3_i3	XP_028665195.1	33.2	241	137	3	1259	567	1	227	8.8e-21	111.7	XP_028665195.1 PSME3-interacting protein isoform X1 [Erpetoichthys calabaricus]	XP_028665195.1 PSME3-interacting protein isoform X1 [Erpetoichthys calabaricus]<>XP_028665196.1 PSME3-interacting protein isoform X1 [Erpetoichthys calabaricus]
Cluster-4263.25836
Cluster-4263.25837
Cluster-4263.25838
Cluster-4263.25839
Cluster-4263.25840
Cluster-4263.25841
Cluster-4263.25842
Cluster-4263.25843
Cluster-4263.25844
Cluster-4263.25845
Cluster-4263.25846	TRINITY_DN28756_c0_g1_i3	XP_006823893.1	51.3	78	31	1	267	34	525	595	2.1e-11	81.3	XP_006823893.1 PREDICTED: RNA-directed DNA polymerase from mobile element jockey-like, partial [Saccoglossus kowalevskii]	XP_006823893.1 PREDICTED: RNA-directed DNA polymerase from mobile element jockey-like, partial [Saccoglossus kowalevskii]
Cluster-4263.25846	TRINITY_DN28756_c0_g1_i7	XP_006823893.1	59.5	373	151	0	1291	173	209	581	2.7e-131	478.8	XP_006823893.1 PREDICTED: RNA-directed DNA polymerase from mobile element jockey-like, partial [Saccoglossus kowalevskii]	XP_006823893.1 PREDICTED: RNA-directed DNA polymerase from mobile element jockey-like, partial [Saccoglossus kowalevskii]
Cluster-4263.25847
Cluster-4263.25848
Cluster-4263.25849	TRINITY_DN8108_c1_g1_i2	PIK61364.1	43.0	349	183	11	3386	2355	437	774	3.8e-71	280.4	PIK61364.1 putative integrin beta-1-A [Apostichopus japonicus]	PIK61364.1 putative integrin beta-1-A [Apostichopus japonicus]
Cluster-4263.25850	TRINITY_DN8108_c1_g1_i10	PIK61364.1	46.3	356	173	11	1087	41	437	781	1.1e-83	320.5	PIK61364.1 putative integrin beta-1-A [Apostichopus japonicus]	PIK61364.1 putative integrin beta-1-A [Apostichopus japonicus]
Cluster-4263.25851
Cluster-4263.25852
Cluster-4263.25853	TRINITY_DN4722_c0_g1_i1	XP_023931447.1	64.4	348	117	3	2391	1366	7	353	6.8e-131	478.4	XP_023931447.1 UDP-glucose 4-epimerase-like isoform X2 [Lingula anatina]	XP_023931447.1 UDP-glucose 4-epimerase-like isoform X2 [Lingula anatina]
Cluster-4263.25854
Cluster-4263.25855
Cluster-4263.25856
Cluster-4263.25857	TRINITY_DN46529_c0_g1_i3	PIK51153.1	45.2	418	222	5	80	1318	22	437	1.3e-100	377.1	PIK51153.1 hypothetical protein BSL78_11942, partial [Apostichopus japonicus]	PIK51153.1 hypothetical protein BSL78_11942, partial [Apostichopus japonicus]
Cluster-4263.25858	TRINITY_DN3963_c0_g1_i2	PIK56631.1	35.7	230	147	1	1714	1025	24	252	5.2e-35	159.5	PIK56631.1 hypothetical protein BSL78_06487 [Apostichopus japonicus]	PIK56631.1 hypothetical protein BSL78_06487 [Apostichopus japonicus]
Cluster-4263.25859
Cluster-4263.25860
Cluster-4263.25861
Cluster-4263.25862
Cluster-4263.25863
Cluster-4263.25864
Cluster-4263.25865	TRINITY_DN10773_c0_g1_i1	PIK60707.1	67.8	363	116	1	2162	1074	1	362	1.2e-142	517.3	PIK60707.1 putative methionine aminopeptidase 1D, mitochondrial-like [Apostichopus japonicus]	PIK60707.1 putative methionine aminopeptidase 1D, mitochondrial-like [Apostichopus japonicus]
Cluster-4263.25865	TRINITY_DN10773_c0_g1_i6	PIK60707.1	71.9	135	37	1	1432	1028	229	362	7.5e-50	208.4	PIK60707.1 putative methionine aminopeptidase 1D, mitochondrial-like [Apostichopus japonicus]	PIK60707.1 putative methionine aminopeptidase 1D, mitochondrial-like [Apostichopus japonicus]
Cluster-4263.25866
Cluster-4263.25867
Cluster-4263.25868
Cluster-4263.25869
Cluster-4263.25870
Cluster-4263.25871
Cluster-4263.25872
Cluster-4263.25873
Cluster-4263.25874
Cluster-4263.25875	TRINITY_DN795_c0_g2_i4	XP_022087895.1	60.9	110	40	1	350	670	3	112	4.4e-19	106.7	XP_022087895.1 protein FAM32A-like [Acanthaster planci]	XP_022087895.1 protein FAM32A-like [Acanthaster planci]
Cluster-4263.25876
Cluster-4263.25877
Cluster-4263.25878
Cluster-4263.25879
Cluster-4263.25880
Cluster-4263.25881
Cluster-4263.25882
Cluster-4263.25883
Cluster-4263.25884	TRINITY_DN2924_c0_g1_i2	XP_022106426.1	50.9	116	53	2	273	608	12	127	9.9e-24	122.5	XP_022106426.1 placenta-specific gene 8 protein-like [Acanthaster planci]	XP_022106426.1 placenta-specific gene 8 protein-like [Acanthaster planci]<>XP_022106436.1 placenta-specific gene 8 protein-like [Acanthaster planci]
Cluster-4263.25885
Cluster-4263.25886
Cluster-4263.25887
Cluster-4263.25888
Cluster-4263.25889
Cluster-4263.25890
Cluster-4263.25891
Cluster-4263.25892
Cluster-4263.25893
Cluster-4263.25894
Cluster-4263.25895
Cluster-4263.25896
Cluster-4263.25897
Cluster-4263.25898
Cluster-4263.25899	TRINITY_DN13520_c0_g1_i3	PIK58560.1	81.3	310	55	1	1517	588	11	317	1.5e-151	546.6	PIK58560.1 putative glutathione S-transferase omega-like 2-like [Apostichopus japonicus]	PIK58560.1 putative glutathione S-transferase omega-like 2-like [Apostichopus japonicus]
Cluster-4263.25899	TRINITY_DN13520_c0_g1_i1	PIK58560.1	82.1	207	37	0	1208	588	111	317	3.3e-99	372.5	PIK58560.1 putative glutathione S-transferase omega-like 2-like [Apostichopus japonicus]	PIK58560.1 putative glutathione S-transferase omega-like 2-like [Apostichopus japonicus]
Cluster-4263.25900
Cluster-4263.25901
Cluster-4263.25902	TRINITY_DN4842_c0_g1_i9	PIK54013.1	43.5	712	356	13	13587	11476	65	738	1.1e-100	380.6	PIK54013.1 hypothetical protein BSL78_09098 [Apostichopus japonicus]	PIK54013.1 hypothetical protein BSL78_09098 [Apostichopus japonicus]
Cluster-4263.25902	TRINITY_DN4842_c0_g1_i1	PIK54013.1	43.5	712	356	13	13515	11404	65	738	1.1e-100	380.6	PIK54013.1 hypothetical protein BSL78_09098 [Apostichopus japonicus]	PIK54013.1 hypothetical protein BSL78_09098 [Apostichopus japonicus]
Cluster-4263.25903
Cluster-4263.25904
Cluster-4263.25905
Cluster-4263.25906
Cluster-4263.25907
Cluster-4263.25908
Cluster-4263.25909
Cluster-4263.25910
Cluster-4263.25911
Cluster-4263.25912
Cluster-4263.25913
Cluster-4263.25913
Cluster-4263.25914
Cluster-4263.25915
Cluster-4263.25915
Cluster-4263.25915
Cluster-4263.25916
Cluster-4263.25917
Cluster-4263.25918
Cluster-4263.25919
Cluster-4263.25920	TRINITY_DN4053_c0_g1_i1	XP_783974.2	53.4	247	98	4	2346	1624	12	247	1.7e-41	181.4	XP_783974.2 MICOS complex subunit MIC27 [Strongylocentrotus purpuratus]	XP_783974.2 MICOS complex subunit MIC27 [Strongylocentrotus purpuratus]
Cluster-4263.25921
Cluster-4263.25922
Cluster-4263.25923
Cluster-4263.25924
Cluster-4263.25925
Cluster-4263.25926
Cluster-4263.25927
Cluster-4263.25928	TRINITY_DN313_c5_g1_i1	PIK44187.1	72.9	48	13	0	1947	1804	12	59	4.0e-06	63.9	PIK44187.1 tropomyosin [Apostichopus japonicus]	PIK44187.1 tropomyosin [Apostichopus japonicus]
Cluster-4263.25929
Cluster-4263.25930
Cluster-4263.25931
Cluster-4263.25931
Cluster-4263.25932	TRINITY_DN14481_c0_g1_i4	PIK35852.1	83.4	290	47	1	117	983	32	321	4.0e-135	492.3	PIK35852.1 putative RISC-loading complex subunit [Apostichopus japonicus]	PIK35852.1 putative RISC-loading complex subunit [Apostichopus japonicus]
Cluster-4263.25933
Cluster-4263.25934	TRINITY_DN51490_c0_g1_i6	PIK42257.1	72.1	251	68	2	139	888	1	250	1.9e-96	363.6	PIK42257.1 putative 28S ribosomal protein S2, mitochondrial-like [Apostichopus japonicus]	PIK42257.1 putative 28S ribosomal protein S2, mitochondrial-like [Apostichopus japonicus]
Cluster-4263.25934	TRINITY_DN51490_c0_g1_i4	PIK42257.1	72.1	251	68	2	143	892	1	250	4.3e-96	362.8	PIK42257.1 putative 28S ribosomal protein S2, mitochondrial-like [Apostichopus japonicus]	PIK42257.1 putative 28S ribosomal protein S2, mitochondrial-like [Apostichopus japonicus]
Cluster-4263.25935	TRINITY_DN2039_c0_g2_i1	XP_022094074.1	58.9	1440	542	15	398	4591	1	1432	0.0e+00	1248.8	XP_022094074.1 kinesin-like protein KIF21A isoform X5 [Acanthaster planci]	XP_022094074.1 kinesin-like protein KIF21A isoform X5 [Acanthaster planci]
Cluster-4263.25936
Cluster-4263.25937
Cluster-4263.25938
Cluster-4263.25939	TRINITY_DN4622_c0_g1_i1	PIK49867.1	60.6	213	83	1	235	870	13	225	3.4e-69	273.9	PIK49867.1 hypothetical protein BSL78_13272 [Apostichopus japonicus]	PIK49867.1 hypothetical protein BSL78_13272 [Apostichopus japonicus]
Cluster-4263.25940
Cluster-4263.25941	TRINITY_DN4622_c0_g1_i3	PIK49867.1	60.6	213	83	1	235	870	13	225	3.8e-69	273.9	PIK49867.1 hypothetical protein BSL78_13272 [Apostichopus japonicus]	PIK49867.1 hypothetical protein BSL78_13272 [Apostichopus japonicus]
Cluster-4263.25942
Cluster-4263.25943	TRINITY_DN131662_c0_g1_i2	PIK34884.1	76.5	115	27	0	708	1052	1	115	4.6e-45	192.2	PIK34884.1 hypothetical protein BSL78_28289 [Apostichopus japonicus]	PIK34884.1 hypothetical protein BSL78_28289 [Apostichopus japonicus]<>PIK45511.1 hypothetical protein BSL78_17615 [Apostichopus japonicus]
Cluster-4263.25944
Cluster-4263.25945
Cluster-4263.25946
Cluster-4263.25947
Cluster-4263.25948
Cluster-4263.25949
Cluster-4263.25950	TRINITY_DN5143_c0_g1_i1	PIK39950.1	26.2	206	141	5	281	886	12	210	9.2e-08	69.3	PIK39950.1 hypothetical protein BSL78_23205 [Apostichopus japonicus]	PIK39950.1 hypothetical protein BSL78_23205 [Apostichopus japonicus]
Cluster-4263.25951
Cluster-4263.25952
Cluster-4263.25953	TRINITY_DN4069_c0_g2_i1	PIK52564.1	70.0	280	78	3	1366	539	1	278	2.5e-111	412.9	PIK52564.1 hypothetical protein BSL78_10554 [Apostichopus japonicus]	PIK52564.1 hypothetical protein BSL78_10554 [Apostichopus japonicus]
Cluster-4263.25954
Cluster-4263.25955
Cluster-4263.25955
Cluster-4263.25956
Cluster-4263.25957
Cluster-4263.25958
Cluster-4263.25959
Cluster-4263.25959
Cluster-4263.25959
Cluster-4263.25960
Cluster-4263.25961
Cluster-4263.25962
Cluster-4263.25963
Cluster-4263.25964	TRINITY_DN3390_c1_g1_i4	PIK33939.1	33.6	387	196	15	994	2073	15	367	1.7e-13	89.7	PIK33939.1 hypothetical protein BSL78_29245, partial [Apostichopus japonicus]	PIK33939.1 hypothetical protein BSL78_29245, partial [Apostichopus japonicus]
Cluster-4263.25964	TRINITY_DN3390_c1_g2_i5	PIK33939.1	33.6	387	196	15	5176	4097	15	367	1.7e-13	89.7	PIK33939.1 hypothetical protein BSL78_29245, partial [Apostichopus japonicus]	PIK33939.1 hypothetical protein BSL78_29245, partial [Apostichopus japonicus]
Cluster-4263.25965
Cluster-4263.25966
Cluster-4263.25967
Cluster-4263.25968
Cluster-4263.25969
Cluster-4263.25970
Cluster-4263.25971
Cluster-4263.25972
Cluster-4263.25973
Cluster-4263.25974
Cluster-4263.25975
Cluster-4263.25976	TRINITY_DN235_c0_g1_i7	PIK33631.1	53.5	114	50	1	45	386	288	398	1.5e-25	129.0	PIK33631.1 putative mucin-5B, partial [Apostichopus japonicus]	PIK33631.1 putative mucin-5B, partial [Apostichopus japonicus]
Cluster-4263.25977	TRINITY_DN235_c0_g1_i9	PIK32883.1	57.1	49	19	2	236	382	312	358	1.3e-06	62.8	PIK32883.1 putative mucin-5AC-like [Apostichopus japonicus]	PIK32883.1 putative mucin-5AC-like [Apostichopus japonicus]
Cluster-4263.25978	TRINITY_DN235_c0_g1_i12	PIK33631.1	74.2	400	85	2	1056	2204	1	399	2.3e-61	248.1	PIK33631.1 putative mucin-5B, partial [Apostichopus japonicus]	PIK33631.1 putative mucin-5B, partial [Apostichopus japonicus]
Cluster-4263.25979
Cluster-4263.25980
Cluster-4263.25981
Cluster-4263.25982
Cluster-4263.25983
Cluster-4263.25984
Cluster-4263.25985	TRINITY_DN21318_c0_g1_i4	PIK38839.1	67.7	678	217	1	165	2192	1	678	1.6e-264	922.5	PIK38839.1 putative sec1 family domain-containing protein 2 [Apostichopus japonicus]	PIK38839.1 putative sec1 family domain-containing protein 2 [Apostichopus japonicus]
Cluster-4263.25986
Cluster-4263.25987
Cluster-4263.25988
Cluster-4263.25989	TRINITY_DN6579_c0_g1_i2	YP_009139037.1	91.7	611	51	0	4723	2891	1	611	3.7e-283	986.9	YP_009139037.1 NADH dehydrogenase subunit 5 (mitochondrion) [Holothuria scabra]	YP_009139037.1 NADH dehydrogenase subunit 5 (mitochondrion) [Holothuria scabra]<>AKE49648.1 NADH dehydrogenase subunit 5 (mitochondrion) [Holothuria scabra]
Cluster-4263.25990	TRINITY_DN4003_c2_g1_i1	PIK38689.1	99.4	170	1	0	1838	1329	9	178	3.4e-90	342.8	PIK38689.1 putative DNA-directed RNA polymerase II subunit RPB7-like [Apostichopus japonicus]	PIK38689.1 putative DNA-directed RNA polymerase II subunit RPB7-like [Apostichopus japonicus]
Cluster-4263.25991
Cluster-4263.25992
Cluster-4263.25992
Cluster-4263.25995	TRINITY_DN235_c0_g1_i2	PIK33631.1	38.2	102	57	3	2219	2512	1	100	4.3e-09	73.9	PIK33631.1 putative mucin-5B, partial [Apostichopus japonicus]	PIK33631.1 putative mucin-5B, partial [Apostichopus japonicus]
Cluster-4263.25996	TRINITY_DN842_c0_g1_i1	ABC87995.1	55.3	380	161	4	1352	225	1	375	5.3e-101	378.3	ABC87995.1 proprotein convertase subtilisin/kexin type 9 preproprotein [Apostichopus japonicus]	ABC87995.1 proprotein convertase subtilisin/kexin type 9 preproprotein [Apostichopus japonicus]
Cluster-4263.25997	TRINITY_DN371_c2_g2_i2	XP_030842084.1	57.6	257	103	3	623	1387	132	384	4.1e-73	285.8	XP_030842084.1 uncharacterized protein LOC578857 [Strongylocentrotus purpuratus]	XP_030842084.1 uncharacterized protein LOC578857 [Strongylocentrotus purpuratus]
Cluster-4263.25998	TRINITY_DN371_c2_g2_i1	ABC87995.1	59.7	380	145	4	304	1434	1	375	2.6e-115	426.0	ABC87995.1 proprotein convertase subtilisin/kexin type 9 preproprotein [Apostichopus japonicus]	ABC87995.1 proprotein convertase subtilisin/kexin type 9 preproprotein [Apostichopus japonicus]
Cluster-4263.25999	TRINITY_DN371_c2_g2_i4	ABC87995.1	64.9	348	119	2	304	1338	1	348	3.2e-119	438.7	ABC87995.1 proprotein convertase subtilisin/kexin type 9 preproprotein [Apostichopus japonicus]	ABC87995.1 proprotein convertase subtilisin/kexin type 9 preproprotein [Apostichopus japonicus]
Cluster-4263.26000
Cluster-4263.26003
Cluster-4263.26004
Cluster-4263.26005
Cluster-4263.26006	TRINITY_DN47112_c0_g2_i1	PIK45033.1	92.8	195	14	0	428	1012	1	195	3.0e-92	349.0	PIK45033.1 hypothetical protein BSL78_18089 [Apostichopus japonicus]	PIK45033.1 hypothetical protein BSL78_18089 [Apostichopus japonicus]
Cluster-4263.26007	TRINITY_DN235_c0_g1_i14	PIK32883.1	51.6	95	43	2	3230	3505	312	406	5.0e-21	114.0	PIK32883.1 putative mucin-5AC-like [Apostichopus japonicus]	PIK32883.1 putative mucin-5AC-like [Apostichopus japonicus]
Cluster-4263.26008	TRINITY_DN1218_c0_g1_i1	PIK38828.1	54.8	124	56	0	1085	714	3	126	9.6e-32	148.3	PIK38828.1 putative fatty acid-binding protein type 3-like [Apostichopus japonicus]	PIK38828.1 putative fatty acid-binding protein type 3-like [Apostichopus japonicus]
Cluster-4263.26009
Cluster-4263.26010
Cluster-4263.26011
Cluster-4263.26012
Cluster-4263.26013
Cluster-4263.26014
Cluster-4263.26015
Cluster-4263.26015
Cluster-4263.26016
Cluster-4263.26017
Cluster-4263.26018
Cluster-4263.26019
Cluster-4263.26020
Cluster-4263.26021
Cluster-4263.26021
Cluster-4263.26022
Cluster-4263.26023	TRINITY_DN28892_c0_g1_i1	PIK44071.1	84.0	200	32	0	283	882	1	200	6.4e-86	328.6	PIK44071.1 hypothetical protein BSL78_19088 [Apostichopus japonicus]	PIK44071.1 hypothetical protein BSL78_19088 [Apostichopus japonicus]
Cluster-4263.26024
Cluster-4263.26025	TRINITY_DN443_c0_g1_i6	PIK55093.1	52.7	169	67	3	124	630	9	164	5.3e-47	198.7	PIK55093.1 hypothetical protein BSL78_07988 [Apostichopus japonicus]	PIK55093.1 hypothetical protein BSL78_07988 [Apostichopus japonicus]
Cluster-4263.26026
Cluster-4263.26027
Cluster-4263.26028
Cluster-4263.26029
Cluster-4263.26030	TRINITY_DN1133_c0_g1_i7	PIK54037.1	68.0	434	73	2	2808	1702	1	433	2.0e-167	600.1	PIK54037.1 Arpc1 [Apostichopus japonicus]	PIK54037.1 Arpc1 [Apostichopus japonicus]
Cluster-4263.26031
Cluster-4263.26032
Cluster-4263.26033
Cluster-4263.26034
Cluster-4263.26035
Cluster-4263.26036
Cluster-4263.26037
Cluster-4263.26038
Cluster-4263.26039
Cluster-4263.26040
Cluster-4263.26041
Cluster-4263.26042
Cluster-4263.26043
Cluster-4263.26044
Cluster-4263.26045	TRINITY_DN2872_c0_g2_i3	PIK39061.1	50.7	414	176	8	2517	1354	1	412	1.6e-99	374.4	PIK39061.1 putative uronyl 2-sulfotransferase [Apostichopus japonicus]	PIK39061.1 putative uronyl 2-sulfotransferase [Apostichopus japonicus]
Cluster-4263.26046	TRINITY_DN5054_c0_g1_i2	PIK45888.1	62.7	1760	614	15	6369	1126	1970	3699	0.0e+00	2230.7	PIK45888.1 putative alpha-1 collagen isoform X4 [Apostichopus japonicus]	PIK45888.1 putative alpha-1 collagen isoform X4 [Apostichopus japonicus]
Cluster-4263.26047
Cluster-4263.26048	TRINITY_DN214_c1_g1_i7	PIK61382.1	49.1	159	70	4	319	768	17	173	1.6e-33	154.8	PIK61382.1 putative ladderlectin-like [Apostichopus japonicus]	PIK61382.1 putative ladderlectin-like [Apostichopus japonicus]
Cluster-4263.26049
Cluster-4263.26050
Cluster-4263.26051	TRINITY_DN836_c0_g1_i6	PIK41372.1	84.2	1489	208	5	11922	7519	234	1715	0.0e+00	2297.3	PIK41372.1 putative transcription elongation factor SPT6 [Apostichopus japonicus]	PIK41372.1 putative transcription elongation factor SPT6 [Apostichopus japonicus]
Cluster-4263.26051	TRINITY_DN836_c0_g1_i4	PIK41372.1	84.2	1489	208	5	11971	7568	234	1715	0.0e+00	2297.3	PIK41372.1 putative transcription elongation factor SPT6 [Apostichopus japonicus]	PIK41372.1 putative transcription elongation factor SPT6 [Apostichopus japonicus]
Cluster-4263.26052
Cluster-4263.26053
Cluster-4263.26054
Cluster-4263.26055
Cluster-4263.26056	TRINITY_DN10947_c1_g1_i1	PIK38388.1	45.3	598	275	8	54	1838	41	589	1.4e-143	521.5	PIK38388.1 conserved uncharacterized protein [Apostichopus japonicus]	PIK38388.1 conserved uncharacterized protein [Apostichopus japonicus]
Cluster-4263.26057	TRINITY_DN350_c0_g1_i10	PIK33909.1	83.9	174	28	0	2773	2252	22	195	1.4e-78	305.1	PIK33909.1 putative muscle-specific protein 20 [Apostichopus japonicus]	PIK33909.1 putative muscle-specific protein 20 [Apostichopus japonicus]
Cluster-4263.26058	TRINITY_DN3840_c0_g1_i8	XP_022097842.1	75.8	690	165	2	3926	1857	1	688	0.0e+00	1106.7	XP_022097842.1 cleavage and polyadenylation specificity factor subunit 3-like [Acanthaster planci]	XP_022097842.1 cleavage and polyadenylation specificity factor subunit 3-like [Acanthaster planci]
Cluster-4263.26058	TRINITY_DN3840_c0_g1_i4	XP_022097842.1	75.8	690	165	2	3950	1881	1	688	0.0e+00	1106.7	XP_022097842.1 cleavage and polyadenylation specificity factor subunit 3-like [Acanthaster planci]	XP_022097842.1 cleavage and polyadenylation specificity factor subunit 3-like [Acanthaster planci]
Cluster-4263.26059
Cluster-4263.26060
Cluster-4263.26061
Cluster-4263.26062	TRINITY_DN1303_c0_g2_i1	PRD24372.1	82.9	175	30	0	1597	1073	34	208	2.4e-77	300.1	PRD24372.1 Cyp1 [Trichonephila clavipes]	PRD24372.1 Cyp1 [Trichonephila clavipes]
Cluster-4263.26063	TRINITY_DN6393_c0_g1_i5	PIK46678.1	80.9	94	18	0	1600	1881	99	192	4.6e-31	147.1	PIK46678.1 putative ADP-ribosylation factor-like protein 6-interacting protein 4 isoform X2 [Apostichopus japonicus]	PIK46678.1 putative ADP-ribosylation factor-like protein 6-interacting protein 4 isoform X2 [Apostichopus japonicus]
Cluster-4263.26064
Cluster-4263.26065
Cluster-4263.26066
Cluster-4263.26067
Cluster-4263.26068
Cluster-4263.26069
Cluster-4263.26070
Cluster-4263.26072
Cluster-4263.26073
Cluster-4263.26074
Cluster-4263.26075
Cluster-4263.26075
Cluster-4263.26076	TRINITY_DN36516_c1_g3_i1	PIK34538.1	69.5	164	50	0	223	714	5	168	1.1e-55	228.4	PIK34538.1 putative NADH dehydrogenase [Apostichopus japonicus]	PIK34538.1 putative NADH dehydrogenase [Apostichopus japonicus]
Cluster-4263.26077
Cluster-4263.26078
Cluster-4263.26079
Cluster-4263.26080
Cluster-4263.26081
Cluster-4263.26082
Cluster-4263.26083	TRINITY_DN968_c0_g1_i9	PIK52277.1	93.1	188	13	0	2549	1986	21	208	8.2e-95	358.6	PIK52277.1 ribosomal protein S6 [Apostichopus japonicus]	PIK52277.1 ribosomal protein S6 [Apostichopus japonicus]
Cluster-4263.26083	TRINITY_DN968_c0_g1_i5	PIK52277.1	93.1	188	13	0	2525	1962	21	208	8.1e-95	358.6	PIK52277.1 ribosomal protein S6 [Apostichopus japonicus]	PIK52277.1 ribosomal protein S6 [Apostichopus japonicus]
Cluster-4263.26084
Cluster-4263.26084
Cluster-4263.26085
Cluster-4263.26086	TRINITY_DN249_c1_g1_i2	PIK53664.1	81.1	370	67	2	209	1318	1	367	6.6e-156	562.4	PIK53664.1 nucleosome assembly protein [Apostichopus japonicus]	PIK53664.1 nucleosome assembly protein [Apostichopus japonicus]
Cluster-4263.26087
Cluster-4263.26087
Cluster-4263.26088	TRINITY_DN3263_c2_g1_i1	XP_030842084.1	60.0	60	23	1	2	178	325	384	1.8e-08	70.5	XP_030842084.1 uncharacterized protein LOC578857 [Strongylocentrotus purpuratus]	XP_030842084.1 uncharacterized protein LOC578857 [Strongylocentrotus purpuratus]
Cluster-4263.26089
Cluster-4263.26090
Cluster-4263.26091
Cluster-4263.26092	TRINITY_DN2268_c3_g1_i1	PIK38380.1	71.0	259	73	1	2251	1481	1	259	1.1e-103	387.9	PIK38380.1 putative p21-activated protein kinase-interacting protein 1-like isoform X1 [Apostichopus japonicus]	PIK38380.1 putative p21-activated protein kinase-interacting protein 1-like isoform X1 [Apostichopus japonicus]
Cluster-4263.26093	TRINITY_DN3086_c0_g1_i21	PIK58406.1	63.7	124	42	3	800	1168	176	297	2.0e-28	137.9	PIK58406.1 putative ensconsin isoform X2 [Apostichopus japonicus]	PIK58406.1 putative ensconsin isoform X2 [Apostichopus japonicus]
Cluster-4263.26094	TRINITY_DN3086_c0_g1_i26	PIK58406.1	56.8	294	99	10	682	1530	176	452	1.4e-42	186.4	PIK58406.1 putative ensconsin isoform X2 [Apostichopus japonicus]	PIK58406.1 putative ensconsin isoform X2 [Apostichopus japonicus]
Cluster-4263.26094	TRINITY_DN3086_c0_g1_i2	PIK58406.1	59.9	294	99	9	682	1557	176	452	2.2e-51	215.7	PIK58406.1 putative ensconsin isoform X2 [Apostichopus japonicus]	PIK58406.1 putative ensconsin isoform X2 [Apostichopus japonicus]
Cluster-4263.26095	TRINITY_DN10956_c0_g1_i7	PIK49832.1	93.6	264	16	1	2098	1310	1	264	2.4e-137	499.6	PIK49832.1 putative 40S ribosomal protein S3a [Apostichopus japonicus]	PIK49832.1 putative 40S ribosomal protein S3a [Apostichopus japonicus]
Cluster-4263.26096	TRINITY_DN3782_c0_g1_i1	PIK43615.1	54.2	1106	412	12	4095	937	31	1094	0.0e+00	1097.0	PIK43615.1 hypothetical protein BSL78_19526 [Apostichopus japonicus]	PIK43615.1 hypothetical protein BSL78_19526 [Apostichopus japonicus]
Cluster-4263.26097
Cluster-4263.26098	TRINITY_DN1283_c0_g1_i3	PIK59462.1	39.5	534	161	4	4167	2578	27	402	7.1e-64	256.9	PIK59462.1 hypothetical protein BSL78_03606 [Apostichopus japonicus]	PIK59462.1 hypothetical protein BSL78_03606 [Apostichopus japonicus]
Cluster-4263.26098	TRINITY_DN1283_c0_g1_i4	PIK59462.1	39.5	534	161	4	4167	2578	27	402	5.6e-64	257.3	PIK59462.1 hypothetical protein BSL78_03606 [Apostichopus japonicus]	PIK59462.1 hypothetical protein BSL78_03606 [Apostichopus japonicus]
Cluster-4263.26099	TRINITY_DN15997_c0_g1_i2	PIK60697.1	74.2	755	187	3	8960	6720	1067	1821	0.0e+00	1200.3	PIK60697.1 putative alpha-1 collagen isoform X4 [Apostichopus japonicus]	PIK60697.1 putative alpha-1 collagen isoform X4 [Apostichopus japonicus]
Cluster-4263.26100	TRINITY_DN170_c1_g2_i3	AKN63087.1	72.8	481	130	1	63	1502	1	481	5.5e-209	737.6	AKN63087.1 PDI [Apostichopus japonicus]	AKN63087.1 PDI [Apostichopus japonicus]<>PIK53947.1 hypothetical protein BSL78_09169 [Apostichopus japonicus]
Cluster-4263.26102	TRINITY_DN6393_c0_g1_i1	PIK46678.1	78.5	79	17	0	221	457	114	192	3.1e-25	125.2	PIK46678.1 putative ADP-ribosylation factor-like protein 6-interacting protein 4 isoform X2 [Apostichopus japonicus]	PIK46678.1 putative ADP-ribosylation factor-like protein 6-interacting protein 4 isoform X2 [Apostichopus japonicus]
Cluster-4263.26103	TRINITY_DN1112_c0_g1_i3	PIK45846.1	70.6	626	145	9	1676	3541	13	603	4.0e-233	818.9	PIK45846.1 putative la-related protein 1B [Apostichopus japonicus]	PIK45846.1 putative la-related protein 1B [Apostichopus japonicus]
Cluster-4263.26104	TRINITY_DN11342_c0_g1_i4	PIK49716.1	76.6	380	89	0	1732	593	3	382	1.3e-161	580.1	PIK49716.1 putative type I inositol 3,4-bisphosphate 4-phosphatase [Apostichopus japonicus]	PIK49716.1 putative type I inositol 3,4-bisphosphate 4-phosphatase [Apostichopus japonicus]
Cluster-4263.26105
Cluster-4263.26105
Cluster-4263.26106
Cluster-4263.26107	TRINITY_DN2471_c0_g1_i1	PIK54033.1	76.9	467	47	1	26	1243	24	490	1.9e-202	715.3	PIK54033.1 60S ribosomal protein L3 [Apostichopus japonicus]	PIK54033.1 60S ribosomal protein L3 [Apostichopus japonicus]
Cluster-4263.26108	TRINITY_DN2471_c0_g1_i3	XP_022093650.1	80.0	130	26	0	23	412	26	155	8.9e-56	228.8	XP_022093650.1 60S ribosomal protein L3-like [Acanthaster planci]	XP_022093650.1 60S ribosomal protein L3-like [Acanthaster planci]
Cluster-4263.26109
Cluster-4263.26110
Cluster-4263.26111	TRINITY_DN1964_c0_g1_i15	XP_022103556.1	55.8	627	199	17	5142	3418	1	601	3.9e-157	566.6	XP_022103556.1 phosphatidylinositol-binding clathrin assembly protein LAP-like isoform X10 [Acanthaster planci]	XP_022103556.1 phosphatidylinositol-binding clathrin assembly protein LAP-like isoform X10 [Acanthaster planci]
Cluster-4263.26111	TRINITY_DN1964_c0_g1_i1	XP_022103556.1	55.6	629	202	17	5073	3394	1	621	7.8e-158	568.9	XP_022103556.1 phosphatidylinositol-binding clathrin assembly protein LAP-like isoform X10 [Acanthaster planci]	XP_022103556.1 phosphatidylinositol-binding clathrin assembly protein LAP-like isoform X10 [Acanthaster planci]
Cluster-4263.26112
Cluster-4263.26114
Cluster-4263.26115	TRINITY_DN1300_c0_g1_i3	ABS29642.1	90.5	42	4	0	4009	3884	1	42	1.8e-09	75.9	ABS29642.1 thymosin beta-4 [Holothuria glaberrima]	ABS29642.1 thymosin beta-4 [Holothuria glaberrima]
Cluster-4263.26116	TRINITY_DN1300_c0_g1_i9	ABS29642.1	90.5	42	4	0	2189	2064	1	42	1.1e-09	75.9	ABS29642.1 thymosin beta-4 [Holothuria glaberrima]	ABS29642.1 thymosin beta-4 [Holothuria glaberrima]
Cluster-4263.26117	TRINITY_DN5084_c0_g1_i4	PIK56101.1	75.4	499	122	1	3605	2109	8	505	1.3e-232	817.0	PIK56101.1 Deoxyribodipyrimidine photo-lyase [Apostichopus japonicus]	PIK56101.1 Deoxyribodipyrimidine photo-lyase [Apostichopus japonicus]
Cluster-4263.26118
Cluster-4263.26119
Cluster-4263.26120
Cluster-4263.26121
Cluster-4263.26122	TRINITY_DN639_c0_g1_i6	BAH79577.1	67.7	1361	414	11	90	4145	1	1345	0.0e+00	1954.5	BAH79577.1 major yolk protein 2 [Apostichopus japonicus]	BAH79577.1 major yolk protein 2 [Apostichopus japonicus]
Cluster-4263.26123	TRINITY_DN639_c0_g1_i3	BAH79577.1	64.0	300	104	3	4013	4903	1047	1345	3.2e-115	427.6	BAH79577.1 major yolk protein 2 [Apostichopus japonicus]	BAH79577.1 major yolk protein 2 [Apostichopus japonicus]
Cluster-4263.26124	TRINITY_DN5508_c0_g1_i6	XP_022084971.1	89.7	513	53	0	112	1650	1	513	1.0e-210	744.2	XP_022084971.1 WD40 repeat-containing protein SMU1 [Acanthaster planci]	XP_022084971.1 WD40 repeat-containing protein SMU1 [Acanthaster planci]
Cluster-4263.26125
Cluster-4263.26126
Cluster-4263.26127
Cluster-4263.26128
Cluster-4263.26129
Cluster-4263.26130	TRINITY_DN1084_c0_g1_i3	PIK58047.1	56.9	144	62	0	1256	825	22	165	4.3e-36	162.5	PIK58047.1 putative 39S ribosomal protein L52, mitochondrial [Apostichopus japonicus]	PIK58047.1 putative 39S ribosomal protein L52, mitochondrial [Apostichopus japonicus]
Cluster-4263.26130	TRINITY_DN1084_c0_g1_i4	PIK58047.1	56.9	144	62	0	1161	730	22	165	4.0e-36	162.5	PIK58047.1 putative 39S ribosomal protein L52, mitochondrial [Apostichopus japonicus]	PIK58047.1 putative 39S ribosomal protein L52, mitochondrial [Apostichopus japonicus]
Cluster-4263.26131	TRINITY_DN26133_c0_g1_i2	XP_030838758.1	66.2	391	122	6	3172	2018	1	387	1.0e-81	315.5	XP_030838758.1 protein phosphatase 1 regulatory subunit 42 [Strongylocentrotus purpuratus]	XP_030838758.1 protein phosphatase 1 regulatory subunit 42 [Strongylocentrotus purpuratus]
Cluster-4263.26132
Cluster-4263.26133
Cluster-4263.26134	TRINITY_DN17097_c0_g1_i2	PIK32881.1	81.0	142	26	1	2233	1808	1	141	1.5e-64	258.1	PIK32881.1 hypothetical protein BSL78_30307 [Apostichopus japonicus]	PIK32881.1 hypothetical protein BSL78_30307 [Apostichopus japonicus]
Cluster-4263.26134	TRINITY_DN17097_c0_g1_i1	PIK32881.1	81.0	142	26	1	2164	1739	1	141	1.5e-64	258.1	PIK32881.1 hypothetical protein BSL78_30307 [Apostichopus japonicus]	PIK32881.1 hypothetical protein BSL78_30307 [Apostichopus japonicus]
Cluster-4263.26137	TRINITY_DN937_c0_g1_i4	XP_022108676.1	75.6	266	64	1	936	1730	263	528	5.7e-117	432.2	XP_022108676.1 heterogeneous nuclear ribonucleoprotein U-like protein 1 [Acanthaster planci]	XP_022108676.1 heterogeneous nuclear ribonucleoprotein U-like protein 1 [Acanthaster planci]<>XP_022108677.1 heterogeneous nuclear ribonucleoprotein U-like protein 1 [Acanthaster planci]
Cluster-4263.26138	TRINITY_DN937_c0_g1_i7	XP_022108676.1	53.1	64	30	0	5167	5358	622	685	2.0e-06	66.6	XP_022108676.1 heterogeneous nuclear ribonucleoprotein U-like protein 1 [Acanthaster planci]	XP_022108676.1 heterogeneous nuclear ribonucleoprotein U-like protein 1 [Acanthaster planci]<>XP_022108677.1 heterogeneous nuclear ribonucleoprotein U-like protein 1 [Acanthaster planci]
Cluster-4263.26138	TRINITY_DN937_c0_g1_i5	XP_022108676.1	75.7	423	102	1	936	2201	263	685	1.8e-187	667.5	XP_022108676.1 heterogeneous nuclear ribonucleoprotein U-like protein 1 [Acanthaster planci]	XP_022108676.1 heterogeneous nuclear ribonucleoprotein U-like protein 1 [Acanthaster planci]<>XP_022108677.1 heterogeneous nuclear ribonucleoprotein U-like protein 1 [Acanthaster planci]
Cluster-4263.26139
Cluster-4263.26140	TRINITY_DN1282_c1_g3_i1	PIK37726.1	65.9	416	130	5	1278	58	78	490	1.6e-114	423.7	PIK37726.1 putative histone acetyltransferase KAT6A isoform X5 [Apostichopus japonicus]	PIK37726.1 putative histone acetyltransferase KAT6A isoform X5 [Apostichopus japonicus]
Cluster-4263.26141	TRINITY_DN1282_c1_g1_i12	PIK37726.1	52.2	2093	844	35	195	6335	563	2545	0.0e+00	1298.9	PIK37726.1 putative histone acetyltransferase KAT6A isoform X5 [Apostichopus japonicus]	PIK37726.1 putative histone acetyltransferase KAT6A isoform X5 [Apostichopus japonicus]
Cluster-4263.26142
Cluster-4263.26143
Cluster-4263.26144	TRINITY_DN2874_c0_g1_i8	PIK33517.1	72.6	486	133	0	341	1798	1	486	2.5e-222	783.5	PIK33517.1 putative steroid 17-alpha-hydroxylase/17,20 lyase [Apostichopus japonicus]	PIK33517.1 putative steroid 17-alpha-hydroxylase/17,20 lyase [Apostichopus japonicus]
Cluster-4263.26145
Cluster-4263.26146
Cluster-4263.26147
Cluster-4263.26148
Cluster-4263.26149
Cluster-4263.26151
Cluster-4263.26152	TRINITY_DN25938_c0_g1_i5	PIK52154.1	48.9	568	221	11	2075	510	735	1279	2.9e-49	207.6	PIK52154.1 putative hepatoma-derived growth factor-related protein 2 [Apostichopus japonicus]	PIK52154.1 putative hepatoma-derived growth factor-related protein 2 [Apostichopus japonicus]
Cluster-4263.26153
Cluster-4263.26154
Cluster-4263.26155	TRINITY_DN2481_c0_g1_i8	PIK37255.1	83.9	409	66	0	2812	1586	38	446	9.9e-214	753.8	PIK37255.1 putative GDP-fucose protein O-fucosyltransferase 2-like [Apostichopus japonicus]	PIK37255.1 putative GDP-fucose protein O-fucosyltransferase 2-like [Apostichopus japonicus]
Cluster-4263.26156	TRINITY_DN4_c0_g1_i25	PIK61487.1	48.2	253	121	3	16262	15531	1	252	3.8e-31	149.8	PIK61487.1 putative neuroblast differentiation-associate d protein AHNAK [Apostichopus japonicus]	PIK61487.1 putative neuroblast differentiation-associate d protein AHNAK [Apostichopus japonicus]
Cluster-4263.26157	TRINITY_DN7845_c0_g1_i18	PIK38329.1	43.7	563	195	8	4775	3135	1288	1744	2.4e-41	182.2	PIK38329.1 putative zinc finger protein [Apostichopus japonicus]	PIK38329.1 putative zinc finger protein [Apostichopus japonicus]
Cluster-4263.26158
Cluster-4263.26159
Cluster-4263.26160	TRINITY_DN3948_c2_g1_i4	PIK61579.1	67.0	333	103	6	3937	2951	12	341	7.4e-143	518.8	PIK61579.1 hypothetical protein BSL78_01504 [Apostichopus japonicus]	PIK61579.1 hypothetical protein BSL78_01504 [Apostichopus japonicus]
Cluster-4263.26161	TRINITY_DN651_c0_g1_i3	PIK60694.1	73.7	890	206	4	8344	5717	2	877	0.0e+00	1393.6	PIK60694.1 2 alpha fibrillar collagen [Apostichopus japonicus]	PIK60694.1 2 alpha fibrillar collagen [Apostichopus japonicus]
Cluster-4263.26162
Cluster-4263.26163
Cluster-4263.26164	TRINITY_DN6488_c0_g1_i1	XP_011679908.1	89.7	234	24	0	1448	747	1	234	3.7e-114	422.2	XP_011679908.1 proteasome subunit alpha type-7 [Strongylocentrotus purpuratus]	XP_011679908.1 proteasome subunit alpha type-7 [Strongylocentrotus purpuratus]
Cluster-4263.26165
Cluster-4263.26166	TRINITY_DN1114_c0_g1_i4	XP_022079258.1	77.8	531	116	1	800	2386	409	939	2.1e-223	787.3	XP_022079258.1 pre-mRNA-splicing factor CWC22 homolog [Acanthaster planci]	XP_022079258.1 pre-mRNA-splicing factor CWC22 homolog [Acanthaster planci]
Cluster-4263.26167	TRINITY_DN6955_c0_g2_i3	PIK45516.1	83.0	176	30	0	2181	1654	1	176	3.2e-77	300.1	PIK45516.1 putative myosin regulatory light chain 12B [Apostichopus japonicus]	PIK45516.1 putative myosin regulatory light chain 12B [Apostichopus japonicus]
Cluster-4263.26168	TRINITY_DN17900_c0_g1_i2	XP_011224704.2	90.4	146	14	0	502	939	210	355	2.9e-75	293.9	XP_011224704.2 PREDICTED: thioredoxin-like protein 4A isoform X1 [Ailuropoda melanoleuca]	XP_011224704.2 PREDICTED: thioredoxin-like protein 4A isoform X1 [Ailuropoda melanoleuca]
Cluster-4263.26169
Cluster-4263.26170
Cluster-4263.26170
Cluster-4263.26171
Cluster-4263.26172
Cluster-4263.26173
Cluster-4263.26174
Cluster-4263.26176
Cluster-4263.26177
Cluster-4263.26178
Cluster-4263.26179	TRINITY_DN8700_c1_g1_i2	PIK44668.1	71.2	125	36	0	20	394	1	125	1.2e-45	194.1	PIK44668.1 putative cytochrome c oxidase assembly protein COX16-like, mitochondrial [Apostichopus japonicus]	PIK44668.1 putative cytochrome c oxidase assembly protein COX16-like, mitochondrial [Apostichopus japonicus]
Cluster-4263.26180	TRINITY_DN1550_c0_g1_i10	PIK36552.1	85.6	654	93	1	3620	1659	1	653	0.0e+00	1096.6	PIK36552.1 hypothetical protein BSL78_26617 [Apostichopus japonicus]	PIK36552.1 hypothetical protein BSL78_26617 [Apostichopus japonicus]
Cluster-4263.26180	TRINITY_DN1550_c0_g1_i1	PIK36552.1	87.0	654	84	1	3640	1679	1	653	0.0e+00	1111.7	PIK36552.1 hypothetical protein BSL78_26617 [Apostichopus japonicus]	PIK36552.1 hypothetical protein BSL78_26617 [Apostichopus japonicus]
Cluster-4263.26181	TRINITY_DN5048_c0_g1_i2	PIK54688.1	68.5	479	124	14	5833	4448	1	469	2.6e-128	471.1	PIK54688.1 putative early growth response protein 1-B-like isoform X1 [Apostichopus japonicus]	PIK54688.1 putative early growth response protein 1-B-like isoform X1 [Apostichopus japonicus]
Cluster-4263.26182
Cluster-4263.26183
Cluster-4263.26184
Cluster-4263.26185
Cluster-4263.26186
Cluster-4263.26187
Cluster-4263.26188
Cluster-4263.26189
Cluster-4263.26190	TRINITY_DN1817_c0_g1_i1	PIK59174.1	86.8	478	63	0	3879	2446	1	478	1.5e-244	856.7	PIK59174.1 putative 6-phosphogluconate dehydrogenase, decarboxylating isoform X2, partial [Apostichopus japonicus]	PIK59174.1 putative 6-phosphogluconate dehydrogenase, decarboxylating isoform X2, partial [Apostichopus japonicus]
Cluster-4263.26191	TRINITY_DN7837_c0_g1_i1	XP_022086131.1	66.0	2581	853	13	9911	2214	473	3043	0.0e+00	3474.1	XP_022086131.1 extracellular matrix protein 3-like [Acanthaster planci]	XP_022086131.1 extracellular matrix protein 3-like [Acanthaster planci]
Cluster-4263.26192
Cluster-4263.26193
Cluster-4263.26194
Cluster-4263.26195
Cluster-4263.26196
Cluster-4263.26197
Cluster-4263.26198
Cluster-4263.26199	TRINITY_DN16830_c1_g1_i1	PIK58365.1	96.6	179	6	0	74	610	1	179	1.3e-92	351.7	PIK58365.1 putative signal peptidase complex catalytic subunit SEC11A-like [Apostichopus japonicus]	PIK58365.1 putative signal peptidase complex catalytic subunit SEC11A-like [Apostichopus japonicus]
Cluster-4263.26200	TRINITY_DN20990_c0_g1_i7	PIK57313.1	81.9	188	33	1	64	624	1	188	4.6e-79	306.2	PIK57313.1 putative translocon-associated protein subunit beta [Apostichopus japonicus]	PIK57313.1 putative translocon-associated protein subunit beta [Apostichopus japonicus]
Cluster-4263.26201	TRINITY_DN13917_c0_g1_i2	XP_030829439.1	34.8	1653	768	54	7	4413	990	2517	2.9e-110	411.8	XP_030829439.1 adenomatous polyposis coli protein [Strongylocentrotus purpuratus]	XP_030829439.1 adenomatous polyposis coli protein [Strongylocentrotus purpuratus]
Cluster-4263.26202
Cluster-4263.26203
Cluster-4263.26204
Cluster-4263.26205
Cluster-4263.26206
Cluster-4263.26207
Cluster-4263.26208
Cluster-4263.26209
Cluster-4263.26210
Cluster-4263.26210
Cluster-4263.26211
Cluster-4263.26212
Cluster-4263.26213
Cluster-4263.26214
Cluster-4263.26215	TRINITY_DN4644_c0_g1_i4	XP_028402034.1	30.3	697	445	18	423	2480	26	692	3.8e-72	284.3	XP_028402034.1 uncharacterized protein LOC114524976 [Dendronephthya gigantea]	XP_028402034.1 uncharacterized protein LOC114524976 [Dendronephthya gigantea]
Cluster-4263.26216
Cluster-4263.26217
Cluster-4263.26218
Cluster-4263.26219	TRINITY_DN32681_c0_g1_i10	XP_029209294.1	42.4	368	207	2	2630	1542	1	368	5.6e-77	299.7	XP_029209294.1 uncharacterized protein LOC114973043 [Acropora millepora]	XP_029209294.1 uncharacterized protein LOC114973043 [Acropora millepora]
Cluster-4263.26220
Cluster-4263.26220
Cluster-4263.26220
Cluster-4263.26220
Cluster-4263.26220
Cluster-4263.26221
Cluster-4263.26221
Cluster-4263.26222
Cluster-4263.26223
Cluster-4263.26224
Cluster-4263.26225
Cluster-4263.26226
Cluster-4263.26227
Cluster-4263.26228
Cluster-4263.26229
Cluster-4263.26230
Cluster-4263.26231
Cluster-4263.26232
Cluster-4263.26233
Cluster-4263.26234
Cluster-4263.26234
Cluster-4263.26235
Cluster-4263.26236
Cluster-4263.26237
Cluster-4263.26238
Cluster-4263.26239
Cluster-4263.26240
Cluster-4263.26241
Cluster-4263.26242
Cluster-4263.26243	TRINITY_DN6348_c0_g1_i3	XP_013402373.1	39.5	799	430	23	344	2632	1659	2440	1.3e-134	492.3	XP_013402373.1 uncharacterized protein LOC106168004 isoform X1 [Lingula anatina]	XP_013402373.1 uncharacterized protein LOC106168004 isoform X1 [Lingula anatina]
Cluster-4263.26243	TRINITY_DN6348_c0_g1_i4	XP_011428009.1	28.8	274	188	4	247	1053	10	281	1.5e-24	125.6	XP_011428009.1 PREDICTED: uncharacterized protein LOC105328715 isoform X2 [Crassostrea gigas]	XP_011428009.1 PREDICTED: uncharacterized protein LOC105328715 isoform X2 [Crassostrea gigas]
Cluster-4263.26244
Cluster-4263.26244
Cluster-4263.26245
Cluster-4263.26246
Cluster-4263.26247
Cluster-4263.26248
Cluster-4263.26249
Cluster-4263.26250
Cluster-4263.26251
Cluster-4263.26252
Cluster-4263.26253
Cluster-4263.26254
Cluster-4263.26255
Cluster-4263.26256
Cluster-4263.26257
Cluster-4263.26258
Cluster-4263.26259	TRINITY_DN3406_c1_g1_i3	XP_022102292.1	47.7	484	252	1	518	1966	111	594	3.3e-131	479.6	XP_022102292.1 transmembrane protein 214-A-like [Acanthaster planci]	XP_022102292.1 transmembrane protein 214-A-like [Acanthaster planci]
Cluster-4263.26260
Cluster-4263.26261
Cluster-4263.26262
Cluster-4263.26262
Cluster-4263.26263
Cluster-4263.26264
Cluster-4263.26265
Cluster-4263.26265
Cluster-4263.26266
Cluster-4263.26267
Cluster-4263.26268
Cluster-4263.26269
Cluster-4263.26270	TRINITY_DN1159_c3_g2_i1	PIK61844.1	57.4	256	104	4	3666	2899	2	252	8.1e-71	279.6	PIK61844.1 hypothetical protein BSL78_01175 [Apostichopus japonicus]	PIK61844.1 hypothetical protein BSL78_01175 [Apostichopus japonicus]
Cluster-4263.26271
Cluster-4263.26272
Cluster-4263.26273
Cluster-4263.26274
Cluster-4263.26275	TRINITY_DN15221_c0_g1_i8	PIK52208.1	43.9	139	65	4	265	663	254	385	9.8e-22	114.8	PIK52208.1 hypothetical protein BSL78_10910 [Apostichopus japonicus]	PIK52208.1 hypothetical protein BSL78_10910 [Apostichopus japonicus]
Cluster-4263.26275	TRINITY_DN15221_c0_g1_i3	PIK52208.1	43.7	135	63	4	1044	1430	258	385	1.3e-20	111.7	PIK52208.1 hypothetical protein BSL78_10910 [Apostichopus japonicus]	PIK52208.1 hypothetical protein BSL78_10910 [Apostichopus japonicus]
Cluster-4263.26275	TRINITY_DN15221_c0_g1_i7	PIK52208.1	28.9	402	227	11	374	1453	1	385	1.4e-25	128.3	PIK52208.1 hypothetical protein BSL78_10910 [Apostichopus japonicus]	PIK52208.1 hypothetical protein BSL78_10910 [Apostichopus japonicus]
Cluster-4263.26275	TRINITY_DN15221_c0_g1_i1	PIK52208.1	39.6	164	77	5	415	888	238	385	5.2e-22	115.9	PIK52208.1 hypothetical protein BSL78_10910 [Apostichopus japonicus]	PIK52208.1 hypothetical protein BSL78_10910 [Apostichopus japonicus]
Cluster-4263.26275	TRINITY_DN15221_c0_g1_i2	PIK52208.1	34.7	401	214	11	374	1480	1	385	7.3e-30	142.5	PIK52208.1 hypothetical protein BSL78_10910 [Apostichopus japonicus]	PIK52208.1 hypothetical protein BSL78_10910 [Apostichopus japonicus]
Cluster-4263.26276
Cluster-4263.26277
Cluster-4263.26278
Cluster-4263.26279
Cluster-4263.26280
Cluster-4263.26281	TRINITY_DN1290_c1_g1_i13	XP_029181949.1	22.4	245	153	5	5471	6145	145	372	2.8e-03	55.8	XP_029181949.1 uncharacterized protein LOC114949798 [Acropora millepora]	XP_029181949.1 uncharacterized protein LOC114949798 [Acropora millepora]
Cluster-4263.26281	TRINITY_DN1290_c1_g1_i8	XP_029181949.1	22.4	245	153	5	5513	6187	145	372	2.8e-03	55.8	XP_029181949.1 uncharacterized protein LOC114949798 [Acropora millepora]	XP_029181949.1 uncharacterized protein LOC114949798 [Acropora millepora]
Cluster-4263.26282
Cluster-4263.26283
Cluster-4263.26284
Cluster-4263.26285	TRINITY_DN1290_c1_g1_i6	PIK61989.1	64.0	505	150	4	95	1525	45	545	5.9e-133	485.7	PIK61989.1 putative suppressor of SWI4 1-like [Apostichopus japonicus]	PIK61989.1 putative suppressor of SWI4 1-like [Apostichopus japonicus]
Cluster-4263.26286
Cluster-4263.26287
Cluster-4263.26288
Cluster-4263.26290
Cluster-4263.26291	TRINITY_DN1842_c0_g1_i1	PIK52104.1	61.1	429	164	2	384	1670	1	426	1.8e-149	540.8	PIK52104.1 putative GPI mannosyltransferase 3 [Apostichopus japonicus]	PIK52104.1 putative GPI mannosyltransferase 3 [Apostichopus japonicus]
Cluster-4263.26292
Cluster-4263.26292
Cluster-4263.26293
Cluster-4263.26294
Cluster-4263.26295
Cluster-4263.26296
Cluster-4263.26297
Cluster-4263.26298	TRINITY_DN1842_c0_g1_i8	PIK52104.1	58.9	175	69	2	121	645	255	426	6.5e-52	215.7	PIK52104.1 putative GPI mannosyltransferase 3 [Apostichopus japonicus]	PIK52104.1 putative GPI mannosyltransferase 3 [Apostichopus japonicus]
Cluster-4263.26299
Cluster-4263.26300
Cluster-4263.26301	TRINITY_DN955_c0_g1_i1	XP_019616359.1	53.4	266	121	2	1679	882	20	282	4.1e-75	292.7	XP_019616359.1 PREDICTED: E3 ubiquitin-protein ligase RNF13-like [Branchiostoma belcheri]	XP_019616359.1 PREDICTED: E3 ubiquitin-protein ligase RNF13-like [Branchiostoma belcheri]
Cluster-4263.26302
Cluster-4263.26303
Cluster-4263.26304	TRINITY_DN37284_c0_g1_i8	PIK41445.1	51.0	386	185	3	1880	732	6	390	3.9e-103	386.0	PIK41445.1 putative SET domain-containing protein 4-like isoform X2 [Apostichopus japonicus]	PIK41445.1 putative SET domain-containing protein 4-like isoform X2 [Apostichopus japonicus]
Cluster-4263.26304	TRINITY_DN37284_c0_g1_i3	PIK41445.1	51.3	386	184	3	1999	851	6	390	2.4e-103	386.7	PIK41445.1 putative SET domain-containing protein 4-like isoform X2 [Apostichopus japonicus]	PIK41445.1 putative SET domain-containing protein 4-like isoform X2 [Apostichopus japonicus]
Cluster-4263.26305
Cluster-4263.26306
Cluster-4263.26307
Cluster-4263.26308
Cluster-4263.26309
Cluster-4263.26310
Cluster-4263.26311
Cluster-4263.26312
Cluster-4263.26313
Cluster-4263.26314
Cluster-4263.26315
Cluster-4263.26316	TRINITY_DN1152_c4_g1_i9	XP_782159.4	68.8	250	63	5	347	1075	2	243	6.1e-85	326.6	XP_782159.4 cilia- and flagella-associated protein 410 isoform X1 [Strongylocentrotus purpuratus]	XP_782159.4 cilia- and flagella-associated protein 410 isoform X1 [Strongylocentrotus purpuratus]
Cluster-4263.26317
Cluster-4263.26317
Cluster-4263.26318
Cluster-4263.26319
Cluster-4263.26320
Cluster-4263.26321	TRINITY_DN53148_c0_g1_i3	PIK50822.1	63.9	269	94	2	5	808	100	366	7.3e-86	328.9	PIK50822.1 putative uncoordinated protein 58 [Apostichopus japonicus]	PIK50822.1 putative uncoordinated protein 58 [Apostichopus japonicus]
Cluster-4263.26322
Cluster-4263.26323
Cluster-4263.26324
Cluster-4263.26325
Cluster-4263.26326
Cluster-4263.26326
Cluster-4263.26327
Cluster-4263.26328
Cluster-4263.26329
Cluster-4263.26330
Cluster-4263.26331
Cluster-4263.26332
Cluster-4263.26333
Cluster-4263.26334
Cluster-4263.26335	TRINITY_DN10131_c0_g1_i3	PIK39534.1	69.2	740	228	0	348	2567	1	740	0.0e+00	1083.2	PIK39534.1 hypothetical protein BSL78_23631, partial [Apostichopus japonicus]	PIK39534.1 hypothetical protein BSL78_23631, partial [Apostichopus japonicus]
Cluster-4263.26336
Cluster-4263.26337	TRINITY_DN606_c0_g2_i1	PIK48180.1	40.5	664	248	13	1021	2994	21	543	3.7e-115	426.4	PIK48180.1 hypothetical protein BSL78_14972 [Apostichopus japonicus]	PIK48180.1 hypothetical protein BSL78_14972 [Apostichopus japonicus]
Cluster-4263.26338
Cluster-4263.26339
Cluster-4263.26339
Cluster-4263.26340
Cluster-4263.26341
Cluster-4263.26342
Cluster-4263.26343
Cluster-4263.26344
Cluster-4263.26345	TRINITY_DN2082_c0_g1_i1	XP_801796.1	63.3	98	36	0	3180	2887	16	113	5.8e-25	127.1	XP_801796.1 uncharacterized protein LOC575672 [Strongylocentrotus purpuratus]	XP_801796.1 uncharacterized protein LOC575672 [Strongylocentrotus purpuratus]<>XP_003725799.1 uncharacterized protein LOC575672 [Strongylocentrotus purpuratus]<>XP_011673302.1 uncharacterized protein LOC575672 [Strongylocentrotus purpuratus]
Cluster-4263.26346
Cluster-4263.26347	TRINITY_DN643_c0_g1_i3	PIK55589.1	71.7	565	157	2	1	1689	310	873	1.5e-242	849.7	PIK55589.1 putative aminopeptidase N isoform X2 [Apostichopus japonicus]	PIK55589.1 putative aminopeptidase N isoform X2 [Apostichopus japonicus]
Cluster-4263.26348
Cluster-4263.26349
Cluster-4263.26350
Cluster-4263.26351
Cluster-4263.26352	TRINITY_DN3260_c0_g2_i8	PIK55589.1	73.2	874	227	4	5517	2914	1	873	0.0e+00	1342.0	PIK55589.1 putative aminopeptidase N isoform X2 [Apostichopus japonicus]	PIK55589.1 putative aminopeptidase N isoform X2 [Apostichopus japonicus]
Cluster-4263.26353	TRINITY_DN3260_c0_g2_i1	PIK55589.1	72.2	874	236	4	6251	3648	1	873	0.0e+00	1325.1	PIK55589.1 putative aminopeptidase N isoform X2 [Apostichopus japonicus]	PIK55589.1 putative aminopeptidase N isoform X2 [Apostichopus japonicus]
Cluster-4263.26354	TRINITY_DN3260_c0_g2_i2	PIK55589.1	73.2	874	227	4	5967	3364	1	873	0.0e+00	1342.0	PIK55589.1 putative aminopeptidase N isoform X2 [Apostichopus japonicus]	PIK55589.1 putative aminopeptidase N isoform X2 [Apostichopus japonicus]
Cluster-4263.26355
Cluster-4263.26356
Cluster-4263.26357
Cluster-4263.26358
Cluster-4263.26359
Cluster-4263.26360
Cluster-4263.26361
Cluster-4263.26362	TRINITY_DN8397_c0_g1_i1	PIK43269.1	80.6	439	67	8	2208	895	1	422	1.2e-150	543.9	PIK43269.1 putative deformed epidermal autoregulatory factor 1-like [Apostichopus japonicus]	PIK43269.1 putative deformed epidermal autoregulatory factor 1-like [Apostichopus japonicus]
Cluster-4263.26363
Cluster-4263.26363
Cluster-4263.26364
Cluster-4263.26365
Cluster-4263.26366
Cluster-4263.26367
Cluster-4263.26368
Cluster-4263.26369	TRINITY_DN92541_c0_g1_i1	XP_020371528.1	37.2	336	201	5	1060	68	323	653	2.7e-51	213.0	XP_020371528.1 uncharacterized protein LOC109916227 isoform X1 [Rhincodon typus]	XP_020371528.1 uncharacterized protein LOC109916227 isoform X1 [Rhincodon typus]
Cluster-4263.26370
Cluster-4263.26371
Cluster-4263.26372
Cluster-4263.26373
Cluster-4263.26374
Cluster-4263.26375
Cluster-4263.26376
Cluster-4263.26377	TRINITY_DN6346_c0_g1_i1	XP_022096472.1	66.3	499	164	4	2291	801	3	499	5.6e-113	419.1	XP_022096472.1 ras and EF-hand domain-containing protein homolog isoform X2 [Acanthaster planci]	XP_022096472.1 ras and EF-hand domain-containing protein homolog isoform X2 [Acanthaster planci]
Cluster-4263.26378
Cluster-4263.26379
Cluster-4263.26381
Cluster-4263.26382
Cluster-4263.26383	TRINITY_DN12813_c0_g1_i1	PIK41921.1	85.4	213	30	1	745	107	1	212	2.9e-94	355.1	PIK41921.1 Ribosomal protein L13 [Apostichopus japonicus]	PIK41921.1 Ribosomal protein L13 [Apostichopus japonicus]
Cluster-4263.26384	TRINITY_DN151421_c0_g1_i1	XP_022081843.1	85.4	137	20	0	1	411	1361	1497	3.3e-59	237.7	XP_022081843.1 activating signal cointegrator 1 complex subunit 3-like [Acanthaster planci]	XP_022081843.1 activating signal cointegrator 1 complex subunit 3-like [Acanthaster planci]<>XP_022081845.1 activating signal cointegrator 1 complex subunit 3-like [Acanthaster planci]
Cluster-4263.26385	TRINITY_DN571_c0_g3_i6	PIK56649.1	40.8	76	45	0	3441	3214	448	523	1.2e-05	62.8	PIK56649.1 putative activating signal cointegrator 1 complex subunit 3 [Apostichopus japonicus]	PIK56649.1 putative activating signal cointegrator 1 complex subunit 3 [Apostichopus japonicus]
Cluster-4263.26386
Cluster-4263.26387	TRINITY_DN22860_c0_g1_i10	PIK47872.1	68.6	411	77	3	1	1224	247	608	3.4e-162	582.0	PIK47872.1 putative polypeptide N-acetylgalactosaminyltransferase 1 [Apostichopus japonicus]	PIK47872.1 putative polypeptide N-acetylgalactosaminyltransferase 1 [Apostichopus japonicus]
Cluster-4263.26388
Cluster-4263.26389
Cluster-4263.26390
Cluster-4263.26391
Cluster-4263.26392	TRINITY_DN200232_c0_g1_i2	PIK45346.1	69.8	43	13	0	65	193	1	43	8.5e-07	62.8	PIK45346.1 putative G2/M phase-specific E3 ubiquitin-protein ligase-like [Apostichopus japonicus]	PIK45346.1 putative G2/M phase-specific E3 ubiquitin-protein ligase-like [Apostichopus japonicus]
Cluster-4263.26393
Cluster-4263.26394
Cluster-4263.26395
Cluster-4263.26396
Cluster-4263.26397
Cluster-4263.26398
Cluster-4263.26399
Cluster-4263.26400
Cluster-4263.26400
Cluster-4263.26401
Cluster-4263.26402
Cluster-4263.26403
Cluster-4263.26404
Cluster-4263.26405
Cluster-4263.26406
Cluster-4263.26407
Cluster-4263.26408
Cluster-4263.26409
Cluster-4263.26410	TRINITY_DN2395_c0_g1_i10	PIK40796.1	70.8	271	78	1	246	1055	57	327	5.0e-111	412.9	PIK40796.1 S-methyl-5'-thioadenosine phosphorylase [Apostichopus japonicus]	PIK40796.1 S-methyl-5'-thioadenosine phosphorylase [Apostichopus japonicus]
Cluster-4263.26410	TRINITY_DN2395_c0_g1_i5	PIK40796.1	70.8	271	78	1	246	1055	57	327	5.3e-111	412.9	PIK40796.1 S-methyl-5'-thioadenosine phosphorylase [Apostichopus japonicus]	PIK40796.1 S-methyl-5'-thioadenosine phosphorylase [Apostichopus japonicus]
Cluster-4263.26411
Cluster-4263.26412
Cluster-4263.26413
Cluster-4263.26414
Cluster-4263.26415
Cluster-4263.26416
Cluster-4263.26417
Cluster-4263.26418
Cluster-4263.26419
Cluster-4263.26420
Cluster-4263.26421
Cluster-4263.26422
Cluster-4263.26423
Cluster-4263.26424
Cluster-4263.26424
Cluster-4263.26425
Cluster-4263.26426
Cluster-4263.26427
Cluster-4263.26428
Cluster-4263.26429
Cluster-4263.26430
Cluster-4263.26431
Cluster-4263.26432
Cluster-4263.26433
Cluster-4263.26434
Cluster-4263.26435
Cluster-4263.26436
Cluster-4263.26437
Cluster-4263.26438
Cluster-4263.26439
Cluster-4263.26440
Cluster-4263.26441
Cluster-4263.26442
Cluster-4263.26443
Cluster-4263.26443
Cluster-4263.26444
Cluster-4263.26445
Cluster-4263.26446
Cluster-4263.26447
Cluster-4263.26448
Cluster-4263.26449
Cluster-4263.26450
Cluster-4263.26450
Cluster-4263.26451
Cluster-4263.26452
Cluster-4263.26452
Cluster-4263.26453
Cluster-4263.26454
Cluster-4263.26455
Cluster-4263.26456
Cluster-4263.26457
Cluster-4263.26458
Cluster-4263.26459	TRINITY_DN921_c1_g1_i6	AQR59058.1	47.3	205	105	2	1389	775	1	202	3.9e-47	199.5	AQR59058.1 tensilin [Holothuria forskali]	AQR59058.1 tensilin [Holothuria forskali]
Cluster-4263.26460	TRINITY_DN921_c1_g1_i2	AQR59058.1	52.4	267	123	3	1983	1186	1	264	9.7e-73	285.0	AQR59058.1 tensilin [Holothuria forskali]	AQR59058.1 tensilin [Holothuria forskali]
Cluster-4263.26460	TRINITY_DN921_c1_g1_i7	AQR59058.1	52.4	267	123	3	1959	1162	1	264	7.3e-73	285.4	AQR59058.1 tensilin [Holothuria forskali]	AQR59058.1 tensilin [Holothuria forskali]
Cluster-4263.26461
Cluster-4263.26462
Cluster-4263.26463
Cluster-4263.26464
Cluster-4263.26465
Cluster-4263.26466
Cluster-4263.26467
Cluster-4263.26467
Cluster-4263.26468
Cluster-4263.26469
Cluster-4263.26470
Cluster-4263.26471	TRINITY_DN12624_c0_g1_i1	PIK43912.1	39.9	351	175	6	4507	3542	5	348	1.2e-56	232.6	PIK43912.1 hypothetical protein BSL78_19242 [Apostichopus japonicus]	PIK43912.1 hypothetical protein BSL78_19242 [Apostichopus japonicus]
Cluster-4263.26472
Cluster-4263.26472
Cluster-4263.26473
Cluster-4263.26473
Cluster-4263.26474
Cluster-4263.26475
Cluster-4263.26476
Cluster-4263.26477
Cluster-4263.26478
Cluster-4263.26479
Cluster-4263.26480
Cluster-4263.26481
Cluster-4263.26482	TRINITY_DN50229_c0_g2_i1	PIK55606.1	84.4	270	42	0	198	1007	2	271	9.1e-129	471.1	PIK55606.1 putative 39S ribosomal protein L45, mitochondrial [Apostichopus japonicus]	PIK55606.1 putative 39S ribosomal protein L45, mitochondrial [Apostichopus japonicus]
Cluster-4263.26483
Cluster-4263.26484
Cluster-4263.26485
Cluster-4263.26486
Cluster-4263.26487
Cluster-4263.26487
Cluster-4263.26488
Cluster-4263.26489
Cluster-4263.26490
Cluster-4263.26491
Cluster-4263.26492
Cluster-4263.26493
Cluster-4263.26493
Cluster-4263.26494
Cluster-4263.26495	TRINITY_DN6026_c0_g1_i1	PIK52040.1	51.7	230	105	1	4683	3994	6	229	1.0e-57	236.5	PIK52040.1 Chain A, Key Contacts Promote Recongnito Of Baff-R By Traf3 [Apostichopus japonicus]	PIK52040.1 Chain A, Key Contacts Promote Recongnito Of Baff-R By Traf3 [Apostichopus japonicus]
Cluster-4263.26496
Cluster-4263.26497
Cluster-4263.26498
Cluster-4263.26499
Cluster-4263.26500
Cluster-4263.26501
Cluster-4263.26502
Cluster-4263.26503
Cluster-4263.26504
Cluster-4263.26504
Cluster-4263.26505
Cluster-4263.26506
Cluster-4263.26507
Cluster-4263.26508
Cluster-4263.26509
Cluster-4263.26510
Cluster-4263.26511
Cluster-4263.26512
Cluster-4263.26513
Cluster-4263.26514
Cluster-4263.26515
Cluster-4263.26516
Cluster-4263.26517
Cluster-4263.26518
Cluster-4263.26519	TRINITY_DN483_c4_g2_i1	PIK38362.1	80.7	83	16	0	133	381	1	83	1.6e-25	128.3	PIK38362.1 hypothetical protein BSL78_24794 [Apostichopus japonicus]	PIK38362.1 hypothetical protein BSL78_24794 [Apostichopus japonicus]
Cluster-4263.26520
Cluster-4263.26521
Cluster-4263.26522
Cluster-4263.26523
Cluster-4263.26524
Cluster-4263.26525
Cluster-4263.26526
Cluster-4263.26527
Cluster-4263.26528
Cluster-4263.26529
Cluster-4263.26530
Cluster-4263.26531
Cluster-4263.26532
Cluster-4263.26533
Cluster-4263.26534
Cluster-4263.26534
Cluster-4263.26535
Cluster-4263.26536
Cluster-4263.26537
Cluster-4263.26538
Cluster-4263.26539
Cluster-4263.26540
Cluster-4263.26541
Cluster-4263.26542
Cluster-4263.26543
Cluster-4263.26544
Cluster-4263.26545
Cluster-4263.26546	TRINITY_DN27755_c0_g1_i2	PIK60412.1	67.9	772	230	9	5280	2983	1	760	4.7e-254	888.6	PIK60412.1 hypothetical protein BSL78_02647 [Apostichopus japonicus]	PIK60412.1 hypothetical protein BSL78_02647 [Apostichopus japonicus]
Cluster-4263.26547
Cluster-4263.26548
Cluster-4263.26549	TRINITY_DN11664_c0_g1_i7	PIK44474.1	51.9	79	38	0	237	1	102	180	7.0e-19	104.0	PIK44474.1 pol-like protein [Apostichopus japonicus]	PIK44474.1 pol-like protein [Apostichopus japonicus]
Cluster-4263.26550
Cluster-4263.26551
Cluster-4263.26552	TRINITY_DN11664_c0_g1_i1	PIK38280.1	57.7	291	123	0	876	4	6	296	2.4e-100	376.7	PIK38280.1 hypothetical protein BSL78_24883 [Apostichopus japonicus]	PIK38280.1 hypothetical protein BSL78_24883 [Apostichopus japonicus]
Cluster-4263.26553
Cluster-4263.26554	TRINITY_DN8637_c0_g1_i6	PIK36818.1	53.7	67	29	1	733	927	2	68	2.4e-10	78.6	PIK36818.1 putative RNA polymerase II transcriptional coactivator [Apostichopus japonicus]	PIK36818.1 putative RNA polymerase II transcriptional coactivator [Apostichopus japonicus]
Cluster-4263.26555
Cluster-4263.26556	TRINITY_DN8637_c0_g1_i14	PIK36990.1	60.6	1079	398	10	4788	7988	192	1255	0.0e+00	1378.2	PIK36990.1 hypothetical protein BSL78_26180 [Apostichopus japonicus]	PIK36990.1 hypothetical protein BSL78_26180 [Apostichopus japonicus]
Cluster-4263.26556	TRINITY_DN8637_c0_g1_i7	KXJ18957.1	27.6	323	154	5	4851	5819	184	426	7.4e-24	124.8	KXJ18957.1 hypothetical protein AC249_AIPGENE19922 [Exaiptasia pallida]	KXJ18957.1 hypothetical protein AC249_AIPGENE19922 [Exaiptasia pallida]
Cluster-4263.26557	TRINITY_DN8637_c0_g1_i2	PIK36818.1	44.3	122	68	0	819	1184	102	223	4.5e-29	139.8	PIK36818.1 putative RNA polymerase II transcriptional coactivator [Apostichopus japonicus]	PIK36818.1 putative RNA polymerase II transcriptional coactivator [Apostichopus japonicus]
Cluster-4263.26558	TRINITY_DN11664_c0_g3_i1	PIK45394.1	46.4	69	35	1	212	6	79	145	4.5e-06	61.2	PIK45394.1 putative zinc finger CCHC domain-containing protein 3-like [Apostichopus japonicus]	PIK45394.1 putative zinc finger CCHC domain-containing protein 3-like [Apostichopus japonicus]
Cluster-4263.26559	TRINITY_DN8637_c0_g2_i3	PIK43826.1	63.6	560	142	4	2180	501	360	857	9.2e-201	710.3	PIK43826.1 hypothetical protein BSL78_19311 [Apostichopus japonicus]	PIK43826.1 hypothetical protein BSL78_19311 [Apostichopus japonicus]
Cluster-4263.26560	TRINITY_DN8637_c0_g1_i12	PIK53022.1	45.3	139	70	2	9	413	159	295	1.9e-27	133.3	PIK53022.1 hypothetical protein BSL78_10083 [Apostichopus japonicus]	PIK53022.1 hypothetical protein BSL78_10083 [Apostichopus japonicus]
Cluster-4263.26561	TRINITY_DN6503_c0_g1_i1	XP_022081343.1	48.7	686	297	15	441	2435	15	666	1.2e-137	501.5	XP_022081343.1 interferon regulatory factor 2-binding protein-like [Acanthaster planci]	XP_022081343.1 interferon regulatory factor 2-binding protein-like [Acanthaster planci]
Cluster-4263.26562
Cluster-4263.26563
Cluster-4263.26564
Cluster-4263.26565
Cluster-4263.26566
Cluster-4263.26567
Cluster-4263.26568
Cluster-4263.26569
Cluster-4263.26570
Cluster-4263.26571
Cluster-4263.26572
Cluster-4263.26573
Cluster-4263.26574
Cluster-4263.26575	TRINITY_DN2988_c0_g1_i1	PIK48922.1	82.6	420	53	3	4472	3216	64	464	2.0e-184	657.1	PIK48922.1 putative AT-rich interactive domain-containing protein 4B-like isoform X2 [Apostichopus japonicus]	PIK48922.1 putative AT-rich interactive domain-containing protein 4B-like isoform X2 [Apostichopus japonicus]
Cluster-4263.26576
Cluster-4263.26577	TRINITY_DN194_c1_g1_i1	XP_030850415.1	59.1	425	162	6	1926	673	29	448	2.2e-133	486.5	XP_030850415.1 heterogeneous nuclear ribonucleoprotein R isoform X2 [Strongylocentrotus purpuratus]	XP_030850415.1 heterogeneous nuclear ribonucleoprotein R isoform X2 [Strongylocentrotus purpuratus]
Cluster-4263.26578	TRINITY_DN194_c1_g1_i11	XP_030850415.1	59.1	425	162	6	7128	5875	29	448	7.3e-133	486.5	XP_030850415.1 heterogeneous nuclear ribonucleoprotein R isoform X2 [Strongylocentrotus purpuratus]	XP_030850415.1 heterogeneous nuclear ribonucleoprotein R isoform X2 [Strongylocentrotus purpuratus]
Cluster-4263.26579	TRINITY_DN4425_c0_g2_i1	PIK50236.1	62.7	209	70	3	158	760	1	209	6.0e-46	196.4	PIK50236.1 hypothetical protein BSL78_12891 [Apostichopus japonicus]	PIK50236.1 hypothetical protein BSL78_12891 [Apostichopus japonicus]
Cluster-4263.26580
Cluster-4263.26581
Cluster-4263.26582
Cluster-4263.26583
Cluster-4263.26584
Cluster-4263.26584
Cluster-4263.26585
Cluster-4263.26586
Cluster-4263.26587
Cluster-4263.26588
Cluster-4263.26589	TRINITY_DN8108_c1_g1_i3	PIK61364.1	48.5	103	46	5	968	669	555	653	1.3e-18	104.0	PIK61364.1 putative integrin beta-1-A [Apostichopus japonicus]	PIK61364.1 putative integrin beta-1-A [Apostichopus japonicus]
Cluster-4263.26590	TRINITY_DN10815_c0_g1_i4	PIK32993.1	88.1	243	29	0	3082	2354	1	243	4.9e-114	422.9	PIK32993.1 putative monocarboxylate transporter 2 isoform X2 [Apostichopus japonicus]	PIK32993.1 putative monocarboxylate transporter 2 isoform X2 [Apostichopus japonicus]
Cluster-4263.26591
Cluster-4263.26593
Cluster-4263.26594
Cluster-4263.26595
Cluster-4263.26596
Cluster-4263.26597
Cluster-4263.26598
Cluster-4263.26599
Cluster-4263.26600
Cluster-4263.26601
Cluster-4263.26602
Cluster-4263.26603
Cluster-4263.26604
Cluster-4263.26605
Cluster-4263.26606
Cluster-4263.26607
Cluster-4263.26607
Cluster-4263.26608	TRINITY_DN8939_c0_g1_i1	PIK47754.1	87.6	388	48	0	2495	1332	23	410	2.2e-210	742.7	PIK47754.1 putative homogentisate 1,2-dioxygenase [Apostichopus japonicus]	PIK47754.1 putative homogentisate 1,2-dioxygenase [Apostichopus japonicus]
Cluster-4263.26609
Cluster-4263.26610
Cluster-4263.26611
Cluster-4263.26611	TRINITY_DN3645_c0_g3_i2	PIK58073.1	75.6	275	64	2	74	895	25	297	1.8e-95	360.5	PIK58073.1 putative neuroguidin isoform X2 [Apostichopus japonicus]	PIK58073.1 putative neuroguidin isoform X2 [Apostichopus japonicus]
Cluster-4263.26612
Cluster-4263.26613
Cluster-4263.26613
Cluster-4263.26614
Cluster-4263.26615
Cluster-4263.26616
Cluster-4263.26617
Cluster-4263.26618
Cluster-4263.26619
Cluster-4263.26620
Cluster-4263.26621
Cluster-4263.26622
Cluster-4263.26623
Cluster-4263.26624
Cluster-4263.26625
Cluster-4263.26626
Cluster-4263.26627
Cluster-4263.26628
Cluster-4263.26629
Cluster-4263.26630
Cluster-4263.26631
Cluster-4263.26632
Cluster-4263.26633
Cluster-4263.26634
Cluster-4263.26635
Cluster-4263.26636
Cluster-4263.26637
Cluster-4263.26638
Cluster-4263.26639
Cluster-4263.26640
Cluster-4263.26641
Cluster-4263.26642
Cluster-4263.26643
Cluster-4263.26644
Cluster-4263.26644
Cluster-4263.26645
Cluster-4263.26646
Cluster-4263.26646
Cluster-4263.26647
Cluster-4263.26648
Cluster-4263.26649
Cluster-4263.26650
Cluster-4263.26651
Cluster-4263.26652
Cluster-4263.26653
Cluster-4263.26653
Cluster-4263.26654
Cluster-4263.26655
Cluster-4263.26655
Cluster-4263.26656
Cluster-4263.26657
Cluster-4263.26658
Cluster-4263.26659
Cluster-4263.26660
Cluster-4263.26661
Cluster-4263.26662
Cluster-4263.26663
Cluster-4263.26664
Cluster-4263.26665
Cluster-4263.26666
Cluster-4263.26667
Cluster-4263.26668
Cluster-4263.26669
Cluster-4263.26670
Cluster-4263.26671	TRINITY_DN3250_c0_g2_i1	PIK40743.1	75.9	332	42	3	1577	696	1	332	9.1e-140	507.3	PIK40743.1 putative mitochondrial carnitine/acylcarnitine carrier protein [Apostichopus japonicus]	PIK40743.1 putative mitochondrial carnitine/acylcarnitine carrier protein [Apostichopus japonicus]
Cluster-4263.26672
Cluster-4263.26673	TRINITY_DN6823_c1_g1_i1	PIK62793.1	81.9	199	35	1	58	654	1	198	2.5e-86	329.3	PIK62793.1 putative mediator of RNA polymerase II transcription subunit 20 [Apostichopus japonicus]	PIK62793.1 putative mediator of RNA polymerase II transcription subunit 20 [Apostichopus japonicus]
Cluster-4263.26674
Cluster-4263.26675	TRINITY_DN3732_c0_g4_i1	PIK39971.1	46.9	503	244	2	2424	916	7	486	5.6e-133	485.3	PIK39971.1 putative cytochrome P450 3A56 [Apostichopus japonicus]	PIK39971.1 putative cytochrome P450 3A56 [Apostichopus japonicus]
Cluster-4263.26676
Cluster-4263.26677
Cluster-4263.26678
Cluster-4263.26679
Cluster-4263.26680
Cluster-4263.26681
Cluster-4263.26681
Cluster-4263.26682
Cluster-4263.26683
Cluster-4263.26684	TRINITY_DN6399_c1_g1_i2	XP_022089315.1	77.5	414	85	5	6943	5720	15	426	9.3e-170	609.0	XP_022089315.1 transcription factor AP-2-epsilon-like isoform X6 [Acanthaster planci]	XP_022089315.1 transcription factor AP-2-epsilon-like isoform X6 [Acanthaster planci]
Cluster-4263.26685
Cluster-4263.26686
Cluster-4263.26687
Cluster-4263.26688
Cluster-4263.26689	TRINITY_DN221577_c0_g1_i1	PIK36668.1	63.8	514	177	5	184	1713	1	509	3.3e-190	675.2	PIK36668.1 hypothetical protein BSL78_26503 [Apostichopus japonicus]	PIK36668.1 hypothetical protein BSL78_26503 [Apostichopus japonicus]
Cluster-4263.26690
Cluster-4263.26691
Cluster-4263.26692
Cluster-4263.26693
Cluster-4263.26694
Cluster-4263.26695
Cluster-4263.26696	TRINITY_DN70_c1_g1_i2	XP_780636.1	77.4	327	73	1	88	1068	1	326	7.2e-144	521.5	XP_780636.1 mitotic checkpoint protein BUB3 [Strongylocentrotus purpuratus]	XP_780636.1 mitotic checkpoint protein BUB3 [Strongylocentrotus purpuratus]<>XP_030841459.1 mitotic checkpoint protein BUB3 [Strongylocentrotus purpuratus]<>XP_030841496.1 mitotic checkpoint protein BUB3-like [Strongylocentrotus purpuratus]<>XP_030841497.1 mitotic checkpoint protein BUB3-like [Strongylocentrotus purpuratus]
Cluster-4263.26697
Cluster-4263.26698
Cluster-4263.26699
Cluster-4263.26700
Cluster-4263.26701
Cluster-4263.26701
Cluster-4263.26702
Cluster-4263.26702
Cluster-4263.26703
Cluster-4263.26704
Cluster-4263.26705
Cluster-4263.26706
Cluster-4263.26707
Cluster-4263.26708
Cluster-4263.26709
Cluster-4263.26710
Cluster-4263.26711
Cluster-4263.26712
Cluster-4263.26713
Cluster-4263.26714
Cluster-4263.26715
Cluster-4263.26716
Cluster-4263.26717
Cluster-4263.26718
Cluster-4263.26719
Cluster-4263.26720	TRINITY_DN77_c4_g1_i1	PIK50148.1	77.4	421	36	2	2427	3683	1	364	1.2e-186	664.5	PIK50148.1 hypothetical protein BSL78_12946 [Apostichopus japonicus]	PIK50148.1 hypothetical protein BSL78_12946 [Apostichopus japonicus]
Cluster-4263.26721
Cluster-4263.26722
Cluster-4263.26723
Cluster-4263.26724
Cluster-4263.26724
Cluster-4263.26725
Cluster-4263.26726
Cluster-4263.26727
Cluster-4263.26729
Cluster-4263.26730
Cluster-4263.26731
Cluster-4263.26732
Cluster-4263.26733
Cluster-4263.26734
Cluster-4263.26735	TRINITY_DN78867_c0_g1_i1	ELT89659.1	42.1	164	78	4	571	131	22	185	2.7e-27	132.5	ELT89659.1 hypothetical protein CAPTEDRAFT_159406 [Capitella teleta]	ELT89659.1 hypothetical protein CAPTEDRAFT_159406 [Capitella teleta]
Cluster-4263.26736
Cluster-4263.26737
Cluster-4263.26738
Cluster-4263.26739
Cluster-4263.26740
Cluster-4263.26741
Cluster-4263.26742
Cluster-4263.26743
Cluster-4263.26744
Cluster-4263.26745
Cluster-4263.26746
Cluster-4263.26747
Cluster-4263.26748
Cluster-4263.26749
Cluster-4263.26750
Cluster-4263.26751	TRINITY_DN568_c1_g2_i2	PIK60734.1	32.3	291	186	4	1612	773	17	307	1.7e-41	181.0	PIK60734.1 hypothetical protein BSL78_02298 [Apostichopus japonicus]	PIK60734.1 hypothetical protein BSL78_02298 [Apostichopus japonicus]
Cluster-4263.26752
Cluster-4263.26753
Cluster-4263.26754
Cluster-4263.26755
Cluster-4263.26755
Cluster-4263.26756
Cluster-4263.26757	TRINITY_DN17056_c0_g1_i1	PIK58232.1	71.9	178	48	1	363	896	127	302	4.2e-75	292.0	PIK58232.1 putative acetylcholinesterase [Apostichopus japonicus]	PIK58232.1 putative acetylcholinesterase [Apostichopus japonicus]
Cluster-4263.26758	TRINITY_DN17056_c0_g1_i3	PIK55601.1	61.6	606	149	2	84	1901	1	522	1.3e-224	789.6	PIK55601.1 putative acetylcholinesterase isoform X2 [Apostichopus japonicus]	PIK55601.1 putative acetylcholinesterase isoform X2 [Apostichopus japonicus]
Cluster-4263.26759
Cluster-4263.26760	TRINITY_DN23494_c0_g2_i1	XP_022782521.1	57.1	119	51	0	893	537	14	132	1.7e-32	150.2	XP_022782521.1 UPF0538 protein C2orf76 homolog isoform X1 [Stylophora pistillata]	XP_022782521.1 UPF0538 protein C2orf76 homolog isoform X1 [Stylophora pistillata]
Cluster-4263.26761
Cluster-4263.26762
Cluster-4263.26763
Cluster-4263.26764
Cluster-4263.26765
Cluster-4263.26766
Cluster-4263.26767
Cluster-4263.26768
Cluster-4263.26769
Cluster-4263.26770
Cluster-4263.26770
Cluster-4263.26771
Cluster-4263.26772
Cluster-4263.26773
Cluster-4263.26774
Cluster-4263.26775
Cluster-4263.26776
Cluster-4263.26777
Cluster-4263.26778
Cluster-4263.26779
Cluster-4263.26780
Cluster-4263.26781
Cluster-4263.26782
Cluster-4263.26783
Cluster-4263.26784
Cluster-4263.26785
Cluster-4263.26786
Cluster-4263.26787
Cluster-4263.26788
Cluster-4263.26789
Cluster-4263.26790
Cluster-4263.26791
Cluster-4263.26792
Cluster-4263.26793
Cluster-4263.26794
Cluster-4263.26795
Cluster-4263.26796
Cluster-4263.26797
Cluster-4263.26798
Cluster-4263.26799
Cluster-4263.26800
Cluster-4263.26801
Cluster-4263.26802
Cluster-4263.26803	TRINITY_DN99749_c1_g1_i4	PIK36789.1	73.2	123	32	1	525	890	67	189	3.3e-44	189.9	PIK36789.1 hypothetical protein BSL78_26382 [Apostichopus japonicus]	PIK36789.1 hypothetical protein BSL78_26382 [Apostichopus japonicus]
Cluster-4263.26804
Cluster-4263.26805	TRINITY_DN3382_c1_g4_i2	PIK36807.1	49.2	130	61	2	657	271	113	238	5.9e-23	118.2	PIK36807.1 hypothetical protein BSL78_26364 [Apostichopus japonicus]	PIK36807.1 hypothetical protein BSL78_26364 [Apostichopus japonicus]
Cluster-4263.26806	TRINITY_DN5301_c0_g1_i1	PIK57350.1	43.8	192	108	0	577	2	508	699	1.9e-38	169.5	PIK57350.1 hypothetical protein BSL78_05739 [Apostichopus japonicus]	PIK57350.1 hypothetical protein BSL78_05739 [Apostichopus japonicus]
Cluster-4263.26807	TRINITY_DN5301_c0_g1_i3	PIK60274.1	52.9	102	48	0	307	2	123	224	1.5e-16	97.4	PIK60274.1 putative RNA-directed DNA polymerase from mobile element jockey-like [Apostichopus japonicus]	PIK60274.1 putative RNA-directed DNA polymerase from mobile element jockey-like [Apostichopus japonicus]
Cluster-4263.26808
Cluster-4263.26809
Cluster-4263.26810
Cluster-4263.26810
Cluster-4263.26811
Cluster-4263.26812
Cluster-4263.26813
Cluster-4263.26814
Cluster-4263.26815
Cluster-4263.26816
Cluster-4263.26817	TRINITY_DN779_c0_g1_i4	XP_030851690.1	40.6	244	127	8	289	999	326	558	3.9e-35	160.6	XP_030851690.1 uncharacterized protein LOC582746 [Strongylocentrotus purpuratus]	XP_030851690.1 uncharacterized protein LOC582746 [Strongylocentrotus purpuratus]
Cluster-4263.26818
Cluster-4263.26819
Cluster-4263.26820
Cluster-4263.26821
Cluster-4263.26822
Cluster-4263.26823
Cluster-4263.26824
Cluster-4263.26825
Cluster-4263.26826
Cluster-4263.26827
Cluster-4263.26828
Cluster-4263.26829
Cluster-4263.26830
Cluster-4263.26831
Cluster-4263.26831
Cluster-4263.26832
Cluster-4263.26833
Cluster-4263.26834
Cluster-4263.26835
Cluster-4263.26836
Cluster-4263.26837
Cluster-4263.26838
Cluster-4263.26839
Cluster-4263.26840
Cluster-4263.26841
Cluster-4263.26842
Cluster-4263.26843
Cluster-4263.26844
Cluster-4263.26845
Cluster-4263.26846
Cluster-4263.26847
Cluster-4263.26847
Cluster-4263.26847
Cluster-4263.26847
Cluster-4263.26848
Cluster-4263.26849
Cluster-4263.26850
Cluster-4263.26851
Cluster-4263.26852
Cluster-4263.26853
Cluster-4263.26854
Cluster-4263.26855
Cluster-4263.26856
Cluster-4263.26857
Cluster-4263.26858
Cluster-4263.26859
Cluster-4263.26860
Cluster-4263.26861
Cluster-4263.26862
Cluster-4263.26863
Cluster-4263.26864
Cluster-4263.26865
Cluster-4263.26866	TRINITY_DN186564_c0_g1_i5	PIK57727.1	47.9	169	88	0	752	246	19	187	1.8e-34	156.4	PIK57727.1 hypothetical protein BSL78_05335 [Apostichopus japonicus]	PIK57727.1 hypothetical protein BSL78_05335 [Apostichopus japonicus]
Cluster-4263.26866
Cluster-4263.26867
Cluster-4263.26868
Cluster-4263.26869
Cluster-4263.26870
Cluster-4263.26871
Cluster-4263.26872
Cluster-4263.26873
Cluster-4263.26874
Cluster-4263.26875
Cluster-4263.26876
Cluster-4263.26877
Cluster-4263.26878
Cluster-4263.26879
Cluster-4263.26880
Cluster-4263.26881
Cluster-4263.26882
Cluster-4263.26883
Cluster-4263.26883
Cluster-4263.26884
Cluster-4263.26885
Cluster-4263.26886
Cluster-4263.26887
Cluster-4263.26888
Cluster-4263.26889
Cluster-4263.26890
Cluster-4263.26891
Cluster-4263.26892
Cluster-4263.26893
Cluster-4263.26894
Cluster-4263.26895
Cluster-4263.26896
Cluster-4263.26896
Cluster-4263.26897	TRINITY_DN1143_c0_g1_i8	PIK54812.1	52.3	419	148	8	979	2211	93	467	4.1e-112	416.8	PIK54812.1 hypothetical protein BSL78_08334 [Apostichopus japonicus]	PIK54812.1 hypothetical protein BSL78_08334 [Apostichopus japonicus]
Cluster-4263.26898
Cluster-4263.26899
Cluster-4263.26900
Cluster-4263.26901
Cluster-4263.26902
Cluster-4263.26903
Cluster-4263.26904
Cluster-4263.26905
Cluster-4263.26906
Cluster-4263.26906
Cluster-4263.26907
Cluster-4263.26908
Cluster-4263.26909
Cluster-4263.26910
Cluster-4263.26911
Cluster-4263.26912
Cluster-4263.26913
Cluster-4263.26914
Cluster-4263.26915
Cluster-4263.26916
Cluster-4263.26917
Cluster-4263.26918
Cluster-4263.26918
Cluster-4263.26919
Cluster-4263.26920
Cluster-4263.26921
Cluster-4263.26922
Cluster-4263.26923
Cluster-4263.26924
Cluster-4263.26925
Cluster-4263.26926
Cluster-4263.26927
Cluster-4263.26928
Cluster-4263.26929
Cluster-4263.26930
Cluster-4263.26931
Cluster-4263.26932
Cluster-4263.26933
Cluster-4263.26934
Cluster-4263.26935
Cluster-4263.26936
Cluster-4263.26937
Cluster-4263.26938
Cluster-4263.26939
Cluster-4263.26940
Cluster-4263.26941
Cluster-4263.26942
Cluster-4263.26943
Cluster-4263.26944
Cluster-4263.26945
Cluster-4263.26946
Cluster-4263.26947
Cluster-4263.26948
Cluster-4263.26949
Cluster-4263.26950
Cluster-4263.26951
Cluster-4263.26952
Cluster-4263.26953
Cluster-4263.26954
Cluster-4263.26955
Cluster-4263.26956
Cluster-4263.26957
Cluster-4263.26958
Cluster-4263.26959
Cluster-4263.26960
Cluster-4263.26960
Cluster-4263.26961
Cluster-4263.26962
Cluster-4263.26963
Cluster-4263.26964
Cluster-4263.26965
Cluster-4263.26966
Cluster-4263.26966
Cluster-4263.26967
Cluster-4263.26968
Cluster-4263.26969
Cluster-4263.26970
Cluster-4263.26971
Cluster-4263.26972
Cluster-4263.26973
Cluster-4263.26974
Cluster-4263.26975
Cluster-4263.26976
Cluster-4263.26977
Cluster-4263.26978
Cluster-4263.26979
Cluster-4263.26980
Cluster-4263.26981
Cluster-4263.26982
Cluster-4263.26983
Cluster-4263.26984
Cluster-4263.26985
Cluster-4263.26986
Cluster-4263.26987
Cluster-4263.26988
Cluster-4263.26989
Cluster-4263.26990
Cluster-4263.26991	TRINITY_DN27804_c0_g1_i10	PIK53825.1	63.1	225	71	4	1769	1125	1	223	8.6e-60	241.9	PIK53825.1 hypothetical protein BSL78_09262 [Apostichopus japonicus]	PIK53825.1 hypothetical protein BSL78_09262 [Apostichopus japonicus]
Cluster-4263.26992
Cluster-4263.26993
Cluster-4263.26995
Cluster-4263.26996
Cluster-4263.26997
Cluster-4263.26998
Cluster-4263.26999
Cluster-4263.27000
Cluster-4263.27001
Cluster-4263.27002
Cluster-4263.27003
Cluster-4263.27004
Cluster-4263.27005
Cluster-4263.27006
Cluster-4263.27007
Cluster-4263.27008
Cluster-4263.27009
Cluster-4263.27010
Cluster-4263.27011
Cluster-4263.27012
Cluster-4263.27013
Cluster-4263.27014
Cluster-4263.27015
Cluster-4263.27016
Cluster-4263.27017
Cluster-4263.27018
Cluster-4263.27019	TRINITY_DN1385_c0_g1_i2	PIK55602.1	72.8	504	133	3	164	1669	1	502	1.1e-201	714.1	PIK55602.1 putative CDK5 regulatory subunit-associated protein 3 isoform X1 [Apostichopus japonicus]	PIK55602.1 putative CDK5 regulatory subunit-associated protein 3 isoform X1 [Apostichopus japonicus]
Cluster-4263.27019	TRINITY_DN1385_c0_g1_i4	PIK55602.1	72.8	504	133	3	164	1669	1	502	1.1e-201	714.1	PIK55602.1 putative CDK5 regulatory subunit-associated protein 3 isoform X1 [Apostichopus japonicus]	PIK55602.1 putative CDK5 regulatory subunit-associated protein 3 isoform X1 [Apostichopus japonicus]
Cluster-4263.27020
Cluster-4263.27021
Cluster-4263.27022
Cluster-4263.27023
Cluster-4263.27024
Cluster-4263.27025
Cluster-4263.27026
Cluster-4263.27028
Cluster-4263.27029
Cluster-4263.27030
Cluster-4263.27031
Cluster-4263.27032
Cluster-4263.27033
Cluster-4263.27034
Cluster-4263.27035
Cluster-4263.27036
Cluster-4263.27037	TRINITY_DN3686_c1_g1_i9	PIK38908.1	90.8	741	60	5	3301	1088	516	1251	0.0e+00	1251.5	PIK38908.1 putative neuron navigator 2-like [Apostichopus japonicus]	PIK38908.1 putative neuron navigator 2-like [Apostichopus japonicus]
Cluster-4263.27038	TRINITY_DN3686_c1_g1_i7	PIK38908.1	71.5	1395	235	20	5340	1180	13	1252	0.0e+00	1684.8	PIK38908.1 putative neuron navigator 2-like [Apostichopus japonicus]	PIK38908.1 putative neuron navigator 2-like [Apostichopus japonicus]
Cluster-4263.27039
Cluster-4263.27040
Cluster-4263.27041
Cluster-4263.27042
Cluster-4263.27043
Cluster-4263.27044
Cluster-4263.27045
Cluster-4263.27046
Cluster-4263.27047	TRINITY_DN4124_c3_g1_i1	PIK41575.1	44.9	552	266	4	621	2273	1	515	1.3e-121	447.6	PIK41575.1 putative organic cation transporter protein-like [Apostichopus japonicus]	PIK41575.1 putative organic cation transporter protein-like [Apostichopus japonicus]
Cluster-4263.27048	TRINITY_DN17439_c0_g1_i1	PIK52605.1	58.4	606	226	5	1890	106	52	642	5.6e-206	728.0	PIK52605.1 putative 2',5'-phosphodiesterase 12 isoform X1 [Apostichopus japonicus]	PIK52605.1 putative 2',5'-phosphodiesterase 12 isoform X1 [Apostichopus japonicus]
Cluster-4263.27049
Cluster-4263.27050
Cluster-4263.27051
Cluster-4263.27052
Cluster-4263.27053
Cluster-4263.27054
Cluster-4263.27055
Cluster-4263.27056
Cluster-4263.27057
Cluster-4263.27058	TRINITY_DN17485_c0_g1_i8	PIK45764.1	85.4	41	6	0	311	189	405	445	8.2e-10	74.7	PIK45764.1 hypothetical protein BSL78_17369 [Apostichopus japonicus]	PIK45764.1 hypothetical protein BSL78_17369 [Apostichopus japonicus]
Cluster-4263.27058
Cluster-4263.27059
Cluster-4263.27060
Cluster-4263.27061	TRINITY_DN2658_c1_g1_i3	PIK47971.1	74.8	318	79	1	334	1284	1	318	5.4e-135	491.9	PIK47971.1 putative dehydrogenase/reductase SDR family member 12 [Apostichopus japonicus]	PIK47971.1 putative dehydrogenase/reductase SDR family member 12 [Apostichopus japonicus]
Cluster-4263.27061	TRINITY_DN2658_c1_g1_i1	PIK47971.1	74.8	318	79	1	379	1329	1	318	3.8e-135	491.9	PIK47971.1 putative dehydrogenase/reductase SDR family member 12 [Apostichopus japonicus]	PIK47971.1 putative dehydrogenase/reductase SDR family member 12 [Apostichopus japonicus]
Cluster-4263.27062
Cluster-4263.27063
Cluster-4263.27064	TRINITY_DN40131_c0_g1_i2	PIK45068.1	63.5	52	19	0	132	287	16	67	6.5e-10	76.6	PIK45068.1 Transmembrane and TPR repeat-containing protein 4 [Apostichopus japonicus]	PIK45068.1 Transmembrane and TPR repeat-containing protein 4 [Apostichopus japonicus]
Cluster-4263.27065
Cluster-4263.27066	TRINITY_DN11717_c1_g1_i1	PIK49858.1	25.0	492	258	12	62	1459	52	458	1.9e-20	111.3	PIK49858.1 hypothetical protein BSL78_13263 [Apostichopus japonicus]	PIK49858.1 hypothetical protein BSL78_13263 [Apostichopus japonicus]
Cluster-4263.27067
Cluster-4263.27068
Cluster-4263.27069
Cluster-4263.27070	TRINITY_DN4379_c0_g1_i7	PIK59810.1	54.0	435	174	6	2730	1483	628	1055	1.6e-122	450.7	PIK59810.1 putative DEP domain-containing protein 5, partial [Apostichopus japonicus]	PIK59810.1 putative DEP domain-containing protein 5, partial [Apostichopus japonicus]
Cluster-4263.27071
Cluster-4263.27072	TRINITY_DN3229_c1_g1_i9	XP_030830006.1	38.4	787	460	13	224	2563	40	808	2.1e-149	540.8	XP_030830006.1 inactive dipeptidyl peptidase 10 isoform X2 [Strongylocentrotus purpuratus]	XP_030830006.1 inactive dipeptidyl peptidase 10 isoform X2 [Strongylocentrotus purpuratus]
Cluster-4263.27073
Cluster-4263.27074
Cluster-4263.27075
Cluster-4263.27076
Cluster-4263.27076
Cluster-4263.27077
Cluster-4263.27078
Cluster-4263.27079
Cluster-4263.27080
Cluster-4263.27080
Cluster-4263.27081
Cluster-4263.27082
Cluster-4263.27083
Cluster-4263.27084
Cluster-4263.27085
Cluster-4263.27086
Cluster-4263.27087
Cluster-4263.27088	TRINITY_DN930_c1_g6_i1	XP_791249.3	42.3	371	211	2	376	1485	7	375	9.1e-76	295.4	XP_791249.3 hydroxyacid oxidase 1 [Strongylocentrotus purpuratus]	XP_791249.3 hydroxyacid oxidase 1 [Strongylocentrotus purpuratus]
Cluster-4263.27089
Cluster-4263.27090
Cluster-4263.27090
Cluster-4263.27091	TRINITY_DN6616_c3_g1_i2	PIK51459.1	65.0	294	102	1	1	879	252	545	1.2e-106	397.1	PIK51459.1 hypothetical protein BSL78_11633 [Apostichopus japonicus]	PIK51459.1 hypothetical protein BSL78_11633 [Apostichopus japonicus]
Cluster-4263.27092
Cluster-4263.27093
Cluster-4263.27094
Cluster-4263.27095	TRINITY_DN36944_c0_g1_i5	PIK42199.1	63.2	163	53	2	99	569	3	164	6.8e-50	208.8	PIK42199.1 putative 8-oxo-dGTP diphosphatase NUDT15 [Apostichopus japonicus]	PIK42199.1 putative 8-oxo-dGTP diphosphatase NUDT15 [Apostichopus japonicus]
Cluster-4263.27096
Cluster-4263.27097
Cluster-4263.27098
Cluster-4263.27099
Cluster-4263.27100
Cluster-4263.27101
Cluster-4263.27102
Cluster-4263.27103	TRINITY_DN1719_c4_g1_i4	XP_030847917.1	27.8	611	358	14	1983	223	169	720	2.1e-55	228.0	XP_030847917.1 uncharacterized protein LOC115926774 [Strongylocentrotus purpuratus]	XP_030847917.1 uncharacterized protein LOC115926774 [Strongylocentrotus purpuratus]
Cluster-4263.27103	TRINITY_DN1719_c4_g1_i1	XP_030847917.1	29.2	603	359	14	1989	223	172	720	4.0e-62	250.4	XP_030847917.1 uncharacterized protein LOC115926774 [Strongylocentrotus purpuratus]	XP_030847917.1 uncharacterized protein LOC115926774 [Strongylocentrotus purpuratus]
Cluster-4263.27104
Cluster-4263.27105
Cluster-4263.27106	TRINITY_DN10121_c0_g2_i1	PIK51895.1	67.9	56	18	0	1110	1277	41	96	1.9e-10	77.4	PIK51895.1 hypothetical protein BSL78_11194 [Apostichopus japonicus]	PIK51895.1 hypothetical protein BSL78_11194 [Apostichopus japonicus]
Cluster-4263.27107
Cluster-4263.27108
Cluster-4263.27108
Cluster-4263.27109
Cluster-4263.27110
Cluster-4263.27111
Cluster-4263.27112
Cluster-4263.27113
Cluster-4263.27114
Cluster-4263.27115	TRINITY_DN121_c1_g1_i2	PIK58998.1	78.1	393	85	1	3780	2602	1	392	1.5e-183	654.1	PIK58998.1 putative SEC14-like protein 2 isoform X1 [Apostichopus japonicus]	PIK58998.1 putative SEC14-like protein 2 isoform X1 [Apostichopus japonicus]
Cluster-4263.27116
Cluster-4263.27117
Cluster-4263.27118
Cluster-4263.27119
Cluster-4263.27120	TRINITY_DN10423_c1_g1_i7	PIK49548.1	68.6	357	109	2	2	1069	3	357	2.4e-128	469.9	PIK49548.1 hypothetical protein BSL78_13566 [Apostichopus japonicus]	PIK49548.1 hypothetical protein BSL78_13566 [Apostichopus japonicus]
Cluster-4263.27121
Cluster-4263.27122
Cluster-4263.27123
Cluster-4263.27124	TRINITY_DN438_c0_g1_i2	PIK40072.1	80.0	40	8	0	3512	3393	128	167	9.1e-07	66.6	PIK40072.1 hypothetical protein BSL78_23078, partial [Apostichopus japonicus]	PIK40072.1 hypothetical protein BSL78_23078, partial [Apostichopus japonicus]
Cluster-4263.27125
Cluster-4263.27126
Cluster-4263.27127
Cluster-4263.27128
Cluster-4263.27129
Cluster-4263.27130
Cluster-4263.27131
Cluster-4263.27132
Cluster-4263.27133	TRINITY_DN34270_c0_g1_i4	PIK56452.1	64.6	65	22	1	3	197	125	188	2.0e-11	79.0	PIK56452.1 hypothetical protein BSL78_06615 [Apostichopus japonicus]	PIK56452.1 hypothetical protein BSL78_06615 [Apostichopus japonicus]
Cluster-4263.27134	TRINITY_DN2805_c0_g1_i5	PIK56552.1	80.1	367	73	0	2070	3170	1	367	4.0e-171	612.5	PIK56552.1 hypothetical protein BSL78_06520 [Apostichopus japonicus]	PIK56552.1 hypothetical protein BSL78_06520 [Apostichopus japonicus]
Cluster-4263.27135	TRINITY_DN2805_c0_g1_i7	PIK43184.1	73.5	226	59	1	2	676	451	676	3.1e-90	343.2	PIK43184.1 hypothetical protein BSL78_19969 [Apostichopus japonicus]	PIK43184.1 hypothetical protein BSL78_19969 [Apostichopus japonicus]
Cluster-4263.27136	TRINITY_DN2805_c0_g1_i9	PIK43184.1	76.1	226	53	1	2	676	451	676	1.4e-95	360.9	PIK43184.1 hypothetical protein BSL78_19969 [Apostichopus japonicus]	PIK43184.1 hypothetical protein BSL78_19969 [Apostichopus japonicus]
Cluster-4263.27137	TRINITY_DN2805_c0_g1_i1	PIK43184.1	83.3	96	16	0	2	289	581	676	3.9e-41	177.9	PIK43184.1 hypothetical protein BSL78_19969 [Apostichopus japonicus]	PIK43184.1 hypothetical protein BSL78_19969 [Apostichopus japonicus]
Cluster-4263.27138
Cluster-4263.27139	TRINITY_DN12292_c0_g2_i1	PIK34994.1	62.4	327	121	2	2751	1774	6	331	1.2e-113	421.4	PIK34994.1 putative transcription elongation factor, mitochondrial isoform X2 [Apostichopus japonicus]	PIK34994.1 putative transcription elongation factor, mitochondrial isoform X2 [Apostichopus japonicus]
Cluster-4263.27140
Cluster-4263.27141	TRINITY_DN4285_c0_g1_i3	XP_022094484.1	79.9	1146	201	5	1	3354	1418	2562	0.0e+00	1778.1	XP_022094484.1 CCR4-NOT transcription complex subunit 1-like [Acanthaster planci]	XP_022094484.1 CCR4-NOT transcription complex subunit 1-like [Acanthaster planci]
Cluster-4263.27142
Cluster-4263.27143
Cluster-4263.27144
Cluster-4263.27145
Cluster-4263.27146
Cluster-4263.27147
Cluster-4263.27148
Cluster-4263.27149
Cluster-4263.27150
Cluster-4263.27151
Cluster-4263.27152
Cluster-4263.27152
Cluster-4263.27153
Cluster-4263.27154
Cluster-4263.27155
Cluster-4263.27156
Cluster-4263.27156
Cluster-4263.27157
Cluster-4263.27158
Cluster-4263.27159
Cluster-4263.27160
Cluster-4263.27161
Cluster-4263.27162
Cluster-4263.27163
Cluster-4263.27164
Cluster-4263.27165	TRINITY_DN4171_c0_g1_i4	PIK53553.1	65.8	593	182	7	3845	2091	374	953	9.1e-228	800.8	PIK53553.1 hypothetical protein BSL78_09574 [Apostichopus japonicus]	PIK53553.1 hypothetical protein BSL78_09574 [Apostichopus japonicus]
Cluster-4263.27166	TRINITY_DN4171_c0_g1_i2	PIK35719.1	59.8	988	389	5	7352	4410	3	989	0.0e+00	1200.7	PIK35719.1 hypothetical protein BSL78_27448 [Apostichopus japonicus]	PIK35719.1 hypothetical protein BSL78_27448 [Apostichopus japonicus]
Cluster-4263.27167	TRINITY_DN62082_c0_g1_i2	XP_018591792.1	39.7	131	70	4	134	505	2	130	8.9e-14	89.0	XP_018591792.1 syncollin [Scleropages formosus]	XP_018591792.1 syncollin [Scleropages formosus]<>KPP60022.1 hypothetical protein Z043_122009 [Scleropages formosus]
Cluster-4263.27168
Cluster-4263.27169
Cluster-4263.27170
Cluster-4263.27171
Cluster-4263.27172
Cluster-4263.27172
Cluster-4263.27173
Cluster-4263.27174	TRINITY_DN104556_c0_g1_i4	PIK54788.1	40.2	291	140	7	939	151	976	1260	1.7e-37	166.8	PIK54788.1 putative E3 SUMO-protein ligase RanBP2 [Apostichopus japonicus]	PIK54788.1 putative E3 SUMO-protein ligase RanBP2 [Apostichopus japonicus]
Cluster-4263.27175
Cluster-4263.27176
Cluster-4263.27177
Cluster-4263.27178
Cluster-4263.27179
Cluster-4263.27180	TRINITY_DN3324_c5_g1_i2	XP_022087036.1	69.4	1080	328	2	4312	1073	1	1078	0.0e+00	1434.1	XP_022087036.1 unconventional myosin-Ib-like [Acanthaster planci]	XP_022087036.1 unconventional myosin-Ib-like [Acanthaster planci]<>XP_022087037.1 unconventional myosin-Ib-like [Acanthaster planci]
Cluster-4263.27181
Cluster-4263.27182
Cluster-4263.27182
Cluster-4263.27183
Cluster-4263.27184
Cluster-4263.27185
Cluster-4263.27186
Cluster-4263.27187
Cluster-4263.27188	TRINITY_DN7365_c0_g1_i4	AOY33895.1	34.5	148	75	3	3070	2630	270	396	1.0e-13	90.5	AOY33895.1 antistasin/WAP-like serine protease inhibitor [Stichopus monotuberculatus]	AOY33895.1 antistasin/WAP-like serine protease inhibitor [Stichopus monotuberculatus]<>AOY33896.1 antistasin/WAP-like serine protease inhibitor [Stichopus monotuberculatus]
Cluster-4263.27189	TRINITY_DN7365_c0_g1_i7	AOY33895.1	78.3	483	105	0	4813	3365	2	484	1.8e-156	564.3	AOY33895.1 antistasin/WAP-like serine protease inhibitor [Stichopus monotuberculatus]	AOY33895.1 antistasin/WAP-like serine protease inhibitor [Stichopus monotuberculatus]<>AOY33896.1 antistasin/WAP-like serine protease inhibitor [Stichopus monotuberculatus]
Cluster-4263.27190	TRINITY_DN9_c1_g1_i1	PIK46709.1	70.2	630	140	1	1	1746	195	824	2.8e-195	691.8	PIK46709.1 putative prestalk protein [Apostichopus japonicus]	PIK46709.1 putative prestalk protein [Apostichopus japonicus]
Cluster-4263.27191
Cluster-4263.27191
Cluster-4263.27192	TRINITY_DN984_c0_g1_i2	PIK40516.1	90.6	640	60	0	1150	3069	38	677	0.0e+00	1189.9	PIK40516.1 putative myosin heavy chain, striated muscle isoform X5 [Apostichopus japonicus]	PIK40516.1 putative myosin heavy chain, striated muscle isoform X5 [Apostichopus japonicus]
Cluster-4263.27193	TRINITY_DN984_c0_g1_i3	PIK40516.1	90.6	640	60	0	908	2827	38	677	0.0e+00	1189.9	PIK40516.1 putative myosin heavy chain, striated muscle isoform X5 [Apostichopus japonicus]	PIK40516.1 putative myosin heavy chain, striated muscle isoform X5 [Apostichopus japonicus]
Cluster-4263.27194	TRINITY_DN984_c0_g1_i14	NP_001161591.1	57.9	164	69	0	2341	2832	619	782	5.8e-39	173.3	NP_001161591.1 myosin heavy chain protein [Saccoglossus kowalevskii]	NP_001161591.1 myosin heavy chain protein [Saccoglossus kowalevskii]<>ACY92575.1 myosin heavy chain protein [Saccoglossus kowalevskii]
Cluster-4263.27195
Cluster-4263.27196	TRINITY_DN914_c0_g1_i2	PIK37864.1	33.3	561	302	13	1117	2751	3	507	5.1e-82	317.0	PIK37864.1 hypothetical protein BSL78_25306 [Apostichopus japonicus]	PIK37864.1 hypothetical protein BSL78_25306 [Apostichopus japonicus]
Cluster-4263.27197	TRINITY_DN6698_c0_g1_i8	XP_022082642.1	48.1	985	470	10	599	3487	20	985	1.5e-279	973.0	XP_022082642.1 semaphorin-5A-like isoform X3 [Acanthaster planci]	XP_022082642.1 semaphorin-5A-like isoform X3 [Acanthaster planci]
Cluster-4263.27197	TRINITY_DN6698_c0_g1_i5	XP_022082646.1	44.7	989	456	11	595	3369	20	981	2.9e-248	869.0	XP_022082646.1 semaphorin-5A-like isoform X4 [Acanthaster planci]	XP_022082646.1 semaphorin-5A-like isoform X4 [Acanthaster planci]
Cluster-4263.27198
Cluster-4263.27198
Cluster-4263.27199	TRINITY_DN129120_c0_g1_i2	XP_026126841.1	35.2	122	76	2	77	439	415	534	9.8e-12	80.5	XP_026126841.1 E3 SUMO-protein ligase RanBP2-like isoform X2 [Carassius auratus]	XP_026126841.1 E3 SUMO-protein ligase RanBP2-like isoform X2 [Carassius auratus]
Cluster-4263.27200
Cluster-4263.27201	TRINITY_DN2475_c0_g1_i6	KXJ24993.1	40.9	110	63	2	154	480	3165	3273	6.7e-11	77.4	KXJ24993.1 E3 SUMO-protein ligase RanBP2 [Exaiptasia pallida]	KXJ24993.1 E3 SUMO-protein ligase RanBP2 [Exaiptasia pallida]
Cluster-4263.27202
Cluster-4263.27203
Cluster-4263.27204
Cluster-4263.27205
Cluster-4263.27206	TRINITY_DN19822_c0_g1_i2	XP_002740692.2	48.4	277	122	4	133	933	9	274	6.7e-71	278.1	XP_002740692.2 PREDICTED: tubulin polyglutamylase complex subunit 2-like [Saccoglossus kowalevskii]	XP_002740692.2 PREDICTED: tubulin polyglutamylase complex subunit 2-like [Saccoglossus kowalevskii]
Cluster-4263.27206
Cluster-4263.27207
Cluster-4263.27208
Cluster-4263.27209
Cluster-4263.27210	TRINITY_DN3263_c0_g4_i1	PIK40672.1	44.6	112	54	2	459	794	1275	1378	1.7e-09	75.5	PIK40672.1 hypothetical protein BSL78_22469 [Apostichopus japonicus]	PIK40672.1 hypothetical protein BSL78_22469 [Apostichopus japonicus]
Cluster-4263.27210	TRINITY_DN3263_c0_g4_i2	PIK40672.1	44.6	112	54	2	459	794	1275	1378	1.6e-09	75.5	PIK40672.1 hypothetical protein BSL78_22469 [Apostichopus japonicus]	PIK40672.1 hypothetical protein BSL78_22469 [Apostichopus japonicus]
Cluster-4263.27211
Cluster-4263.27212
Cluster-4263.27213
Cluster-4263.27214	TRINITY_DN19015_c0_g2_i1	PIK54624.1	73.4	552	146	1	209	1864	1	551	3.2e-152	549.7	PIK54624.1 putative coiled-coil domain-containing protein [Apostichopus japonicus]	PIK54624.1 putative coiled-coil domain-containing protein [Apostichopus japonicus]
Cluster-4263.27215
Cluster-4263.27216
Cluster-4263.27217
Cluster-4263.27218
Cluster-4263.27219	TRINITY_DN4901_c1_g1_i1	PIK53797.1	94.9	1648	43	1	130	5073	1	1607	0.0e+00	3091.6	PIK53797.1 putative clathrin heavy chain 1 [Apostichopus japonicus]	PIK53797.1 putative clathrin heavy chain 1 [Apostichopus japonicus]
Cluster-4263.27220	TRINITY_DN22452_c0_g2_i1	PIK36384.1	54.9	164	60	1	935	1384	161	324	3.1e-37	166.8	PIK36384.1 hypothetical protein BSL78_26788 [Apostichopus japonicus]	PIK36384.1 hypothetical protein BSL78_26788 [Apostichopus japonicus]
Cluster-4263.27221
Cluster-4263.27222
Cluster-4263.27223
Cluster-4263.27224
Cluster-4263.27225	TRINITY_DN3104_c1_g1_i1	XP_022096301.1	66.1	943	295	8	101	2923	1	920	3.5e-267	932.2	XP_022096301.1 eukaryotic translation initiation factor 3 subunit C-like isoform X2 [Acanthaster planci]	XP_022096301.1 eukaryotic translation initiation factor 3 subunit C-like isoform X2 [Acanthaster planci]
Cluster-4263.27226
Cluster-4263.27227
Cluster-4263.27228
Cluster-4263.27229
Cluster-4263.27230
Cluster-4263.27231
Cluster-4263.27232
Cluster-4263.27233
Cluster-4263.27234
Cluster-4263.27235
Cluster-4263.27236
Cluster-4263.27237
Cluster-4263.27238
Cluster-4263.27239	TRINITY_DN41983_c0_g1_i8	PIK62284.1	39.5	152	80	3	194	625	1	148	4.7e-19	106.7	PIK62284.1 putative 46 kDa FK506-binding nuclear protein-like [Apostichopus japonicus]	PIK62284.1 putative 46 kDa FK506-binding nuclear protein-like [Apostichopus japonicus]
Cluster-4263.27239	TRINITY_DN41983_c0_g1_i2	PIK62284.1	39.5	152	80	3	194	625	1	148	4.6e-19	106.7	PIK62284.1 putative 46 kDa FK506-binding nuclear protein-like [Apostichopus japonicus]	PIK62284.1 putative 46 kDa FK506-binding nuclear protein-like [Apostichopus japonicus]
Cluster-4263.27239
Cluster-4263.27240
Cluster-4263.27241
Cluster-4263.27242	TRINITY_DN19531_c0_g1_i4	XP_002112714.1	96.9	65	2	0	195	1	1	65	2.2e-27	132.9	XP_002112714.1 actin [Trichoplax adhaerens]	XP_002112714.1 actin [Trichoplax adhaerens]<>CAD70272.1 actin [Trichoplax adhaerens]<>EDV24824.1 actin [Trichoplax adhaerens]<>RDD39220.1 Actin-1/2 [Trichoplax sp. H2]
Cluster-4263.27243	TRINITY_DN19531_c0_g1_i5	XP_022314975.1	96.9	65	2	0	195	1	1	65	8.9e-28	132.9	XP_022314975.1 actin, cytoplasmic-like [Crassostrea virginica]	XP_022314975.1 actin, cytoplasmic-like [Crassostrea virginica]
Cluster-4263.27244	TRINITY_DN19531_c0_g1_i3	OQR76811.1	54.9	82	34	2	241	2	219	299	8.5e-13	82.8	OQR76811.1 actin [Tropilaelaps mercedesae]	OQR76811.1 actin [Tropilaelaps mercedesae]
Cluster-4263.27245	TRINITY_DN15218_c1_g1_i1	VDN88831.1	97.7	44	1	0	947	816	1	44	1.9e-15	94.0	VDN88831.1 unnamed protein product, partial [Brugia pahangi]	VDN88831.1 unnamed protein product, partial [Brugia pahangi]
Cluster-4263.27246	TRINITY_DN15218_c1_g1_i2	GBP47386.1	97.1	103	3	0	311	3	23	125	2.6e-53	218.8	GBP47386.1 Actin, cytoplasmic A3a [Eumeta japonica]	GBP47386.1 Actin, cytoplasmic A3a [Eumeta japonica]
Cluster-4263.27247	TRINITY_DN1655_c0_g1_i4	ACJ70738.1	98.7	374	5	0	3059	1938	3	376	2.8e-214	755.7	ACJ70738.1 actin isoform 2 [Holothuria glaberrima]	ACJ70738.1 actin isoform 2 [Holothuria glaberrima]
Cluster-4263.27248	TRINITY_DN3757_c0_g1_i3	BAH79732.1	94.2	103	6	0	3	311	273	375	4.7e-50	208.8	BAH79732.1 actin [Apostichopus japonicus]	BAH79732.1 actin [Apostichopus japonicus]
Cluster-4263.27248	TRINITY_DN3757_c0_g1_i1	BAH79732.1	94.2	103	6	0	3	311	273	375	4.2e-50	208.8	BAH79732.1 actin [Apostichopus japonicus]	BAH79732.1 actin [Apostichopus japonicus]
Cluster-4263.27249	TRINITY_DN1655_c0_g1_i7	ACJ70737.1	96.8	375	12	0	3605	2481	1	375	2.0e-211	746.5	ACJ70737.1 actin isoform 1 [Holothuria glaberrima]	ACJ70737.1 actin isoform 1 [Holothuria glaberrima]
Cluster-4263.27250
Cluster-4263.27251
Cluster-4263.27252
Cluster-4263.27253	TRINITY_DN989_c0_g1_i6	PIK51303.1	41.3	344	186	9	1229	201	56	384	1.1e-48	205.3	PIK51303.1 Multiple epidermal growth factor-like domains protein 10 [Apostichopus japonicus]	PIK51303.1 Multiple epidermal growth factor-like domains protein 10 [Apostichopus japonicus]
Cluster-4263.27254
Cluster-4263.27255
Cluster-4263.27256
Cluster-4263.27257
Cluster-4263.27258
Cluster-4263.27259
Cluster-4263.27259
Cluster-4263.27260
Cluster-4263.27261
Cluster-4263.27262
Cluster-4263.27263
Cluster-4263.27264
Cluster-4263.27265	TRINITY_DN43608_c0_g1_i2	PIK46705.1	78.6	257	52	2	2460	1699	1	257	5.4e-107	399.1	PIK46705.1 putative polyhomeotic-like protein 2 isoform X1 [Apostichopus japonicus]	PIK46705.1 putative polyhomeotic-like protein 2 isoform X1 [Apostichopus japonicus]
Cluster-4263.27266
Cluster-4263.27267
Cluster-4263.27268
Cluster-4263.27269
Cluster-4263.27270	TRINITY_DN113726_c0_g1_i1	PIK40891.1	76.6	141	33	0	2	424	142	282	1.7e-55	225.3	PIK40891.1 putative trichohyalin isoform X5 [Apostichopus japonicus]	PIK40891.1 putative trichohyalin isoform X5 [Apostichopus japonicus]
Cluster-4263.27271	TRINITY_DN8912_c0_g1_i6	PIK47500.1	68.0	2534	785	8	8374	779	1	2511	0.0e+00	2333.1	PIK47500.1 putative trichohyalin isoform X5, partial [Apostichopus japonicus]	PIK47500.1 putative trichohyalin isoform X5, partial [Apostichopus japonicus]
Cluster-4263.27272
Cluster-4263.27273
Cluster-4263.27274
Cluster-4263.27275
Cluster-4263.27276
Cluster-4263.27277
Cluster-4263.27278
Cluster-4263.27279	TRINITY_DN11317_c0_g1_i1	PIK60355.1	69.2	52	16	0	1020	865	457	508	1.3e-11	80.9	PIK60355.1 putative xanthine dehydrogenase/oxidase [Apostichopus japonicus]	PIK60355.1 putative xanthine dehydrogenase/oxidase [Apostichopus japonicus]
Cluster-4263.27279	TRINITY_DN11317_c0_g1_i7	PIK60355.1	69.0	504	156	0	3026	1515	5	508	3.5e-209	738.8	PIK60355.1 putative xanthine dehydrogenase/oxidase [Apostichopus japonicus]	PIK60355.1 putative xanthine dehydrogenase/oxidase [Apostichopus japonicus]
Cluster-4263.27280
Cluster-4263.27281
Cluster-4263.27282
Cluster-4263.27283
Cluster-4263.27284
Cluster-4263.27285
Cluster-4263.27286
Cluster-4263.27287
Cluster-4263.27288
Cluster-4263.27289
Cluster-4263.27290
Cluster-4263.27291
Cluster-4263.27292
Cluster-4263.27293
Cluster-4263.27294
Cluster-4263.27295
Cluster-4263.27296
Cluster-4263.27297
Cluster-4263.27298
Cluster-4263.27299
Cluster-4263.27300
Cluster-4263.27301
Cluster-4263.27302
Cluster-4263.27303
Cluster-4263.27304
Cluster-4263.27305
Cluster-4263.27306
Cluster-4263.27307
Cluster-4263.27308
Cluster-4263.27309
Cluster-4263.27310
Cluster-4263.27311
Cluster-4263.27312
Cluster-4263.27313	TRINITY_DN7862_c0_g1_i6	PIK40050.1	75.7	630	151	1	4401	2518	4	633	2.4e-267	932.6	PIK40050.1 putative dolichyl-diphosphooligosaccharide--protein glycosyltransferase subunit 2 isoform X3 [Apostichopus japonicus]	PIK40050.1 putative dolichyl-diphosphooligosaccharide--protein glycosyltransferase subunit 2 isoform X3 [Apostichopus japonicus]
Cluster-4263.27313	TRINITY_DN7862_c0_g1_i5	PIK40050.1	75.7	630	151	1	4436	2553	4	633	2.4e-267	932.6	PIK40050.1 putative dolichyl-diphosphooligosaccharide--protein glycosyltransferase subunit 2 isoform X3 [Apostichopus japonicus]	PIK40050.1 putative dolichyl-diphosphooligosaccharide--protein glycosyltransferase subunit 2 isoform X3 [Apostichopus japonicus]
Cluster-4263.27314
Cluster-4263.27315
Cluster-4263.27316
Cluster-4263.27316
Cluster-4263.27317
Cluster-4263.27318
Cluster-4263.27319
Cluster-4263.27320
Cluster-4263.27321
Cluster-4263.27322	TRINITY_DN39621_c0_g1_i1	PIK41147.1	44.0	182	91	3	758	246	1	182	4.1e-35	159.1	PIK41147.1 putative diamine acetyltransferase 2 [Apostichopus japonicus]	PIK41147.1 putative diamine acetyltransferase 2 [Apostichopus japonicus]
Cluster-4263.27322	TRINITY_DN39621_c0_g1_i4	PIK45339.1	58.1	86	36	0	475	218	20	105	5.0e-19	104.4	PIK45339.1 hypothetical protein BSL78_17804 [Apostichopus japonicus]	PIK45339.1 hypothetical protein BSL78_17804 [Apostichopus japonicus]
Cluster-4263.27323
Cluster-4263.27324
Cluster-4263.27325	TRINITY_DN23114_c0_g1_i2	PIK38091.1	52.5	59	28	0	603	427	106	164	3.6e-10	75.5	PIK38091.1 putative RNA-directed DNA polymerase from mobile element jockey-like [Apostichopus japonicus]	PIK38091.1 putative RNA-directed DNA polymerase from mobile element jockey-like [Apostichopus japonicus]
Cluster-4263.27326
Cluster-4263.27327
Cluster-4263.27328	TRINITY_DN9506_c0_g2_i3	BAP00639.1	77.1	306	67	2	5401	4493	1	306	2.7e-112	417.9	BAP00639.1 fibroblast growth factor, partial [Holothuria leucospilota]	BAP00639.1 fibroblast growth factor, partial [Holothuria leucospilota]
Cluster-4263.27329
Cluster-4263.27330
Cluster-4263.27331
Cluster-4263.27332
Cluster-4263.27333
Cluster-4263.27334
Cluster-4263.27335
Cluster-4263.27336
Cluster-4263.27337
Cluster-4263.27338
Cluster-4263.27339
Cluster-4263.27340
Cluster-4263.27341
Cluster-4263.27342
Cluster-4263.27342
Cluster-4263.27343
Cluster-4263.27344
Cluster-4263.27345
Cluster-4263.27346
Cluster-4263.27346
Cluster-4263.27347
Cluster-4263.27348
Cluster-4263.27349
Cluster-4263.27350
Cluster-4263.27350
Cluster-4263.27351	TRINITY_DN3019_c0_g1_i13	XP_029186724.1	42.2	102	59	0	995	690	102	203	5.3e-17	99.0	XP_029186724.1 uncharacterized protein LOC114954341 [Acropora millepora]	XP_029186724.1 uncharacterized protein LOC114954341 [Acropora millepora]
Cluster-4263.27352
Cluster-4263.27353
Cluster-4263.27354	TRINITY_DN10648_c0_g1_i5	PIK55660.1	69.9	269	79	1	389	1195	56	322	2.1e-107	400.6	PIK55660.1 hypothetical protein BSL78_07431 [Apostichopus japonicus]	PIK55660.1 hypothetical protein BSL78_07431 [Apostichopus japonicus]
Cluster-4263.27355
Cluster-4263.27356
Cluster-4263.27357
Cluster-4263.27358
Cluster-4263.27358
Cluster-4263.27359
Cluster-4263.27360
Cluster-4263.27361
Cluster-4263.27362
Cluster-4263.27363
Cluster-4263.27364
Cluster-4263.27365
Cluster-4263.27366
Cluster-4263.27367
Cluster-4263.27368
Cluster-4263.27368
Cluster-4263.27369
Cluster-4263.27370
Cluster-4263.27371
Cluster-4263.27372
Cluster-4263.27373
Cluster-4263.27374	TRINITY_DN549_c0_g3_i1	PIK46577.1	36.5	395	221	10	1	1134	147	528	1.5e-49	208.8	PIK46577.1 putative cadherin-23 isoform X1 [Apostichopus japonicus]	PIK46577.1 putative cadherin-23 isoform X1 [Apostichopus japonicus]
Cluster-4263.27375
Cluster-4263.27376
Cluster-4263.27377
Cluster-4263.27378	TRINITY_DN915_c1_g1_i3	PIK57598.1	57.0	621	173	11	1	1647	269	867	9.2e-168	601.3	PIK57598.1 putative transmembrane channel-like protein 7 [Apostichopus japonicus]	PIK57598.1 putative transmembrane channel-like protein 7 [Apostichopus japonicus]
Cluster-4263.27379
Cluster-4263.27380
Cluster-4263.27381
Cluster-4263.27382
Cluster-4263.27383	TRINITY_DN48649_c0_g1_i8	PFX12062.1	44.8	58	32	0	96	269	1523	1580	6.1e-06	60.1	PFX12062.1 putative RNA-directed DNA polymerase from transposon X-element [Stylophora pistillata]	PFX12062.1 putative RNA-directed DNA polymerase from transposon X-element [Stylophora pistillata]
Cluster-4263.27384
Cluster-4263.27385
Cluster-4263.27386
Cluster-4263.27387
Cluster-4263.27388
Cluster-4263.27389
Cluster-4263.27390
Cluster-4263.27391
Cluster-4263.27392
Cluster-4263.27393
Cluster-4263.27394
Cluster-4263.27395
Cluster-4263.27396
Cluster-4263.27397
Cluster-4263.27398
Cluster-4263.27399
Cluster-4263.27400
Cluster-4263.27401
Cluster-4263.27402
Cluster-4263.27403
Cluster-4263.27404
Cluster-4263.27405
Cluster-4263.27406
Cluster-4263.27407
Cluster-4263.27408
Cluster-4263.27409
Cluster-4263.27410
Cluster-4263.27411
Cluster-4263.27412
Cluster-4263.27413
Cluster-4263.27414	TRINITY_DN17731_c0_g1_i9	PIK39037.1	43.4	198	100	5	278	859	20	209	5.7e-33	152.9	PIK39037.1 putative angiopoietin-1 receptor isoform X2 [Apostichopus japonicus]	PIK39037.1 putative angiopoietin-1 receptor isoform X2 [Apostichopus japonicus]
Cluster-4263.27414	TRINITY_DN17731_c0_g1_i2	PIK39037.1	38.9	301	124	7	278	1168	20	264	4.5e-47	199.9	PIK39037.1 putative angiopoietin-1 receptor isoform X2 [Apostichopus japonicus]	PIK39037.1 putative angiopoietin-1 receptor isoform X2 [Apostichopus japonicus]
Cluster-4263.27414	TRINITY_DN17731_c0_g1_i7	PIK39037.1	66.0	47	15	1	1003	1140	218	264	4.0e-08	70.5	PIK39037.1 putative angiopoietin-1 receptor isoform X2 [Apostichopus japonicus]	PIK39037.1 putative angiopoietin-1 receptor isoform X2 [Apostichopus japonicus]
Cluster-4263.27415
Cluster-4263.27416	TRINITY_DN1700_c1_g1_i3	PIK44698.1	67.0	91	28	1	334	600	1	91	1.4e-24	125.6	PIK44698.1 putative succinate dehydrogenase assembly factor 1, mitochondrial-like [Apostichopus japonicus]	PIK44698.1 putative succinate dehydrogenase assembly factor 1, mitochondrial-like [Apostichopus japonicus]
Cluster-4263.27417
Cluster-4263.27418
Cluster-4263.27419
Cluster-4263.27420
Cluster-4263.27421
Cluster-4263.27422
Cluster-4263.27423
Cluster-4263.27424
Cluster-4263.27425
Cluster-4263.27426
Cluster-4263.27427
Cluster-4263.27428
Cluster-4263.27429
Cluster-4263.27430
Cluster-4263.27431	TRINITY_DN2213_c0_g1_i3	XP_002123222.1	52.2	92	44	0	99	374	1	92	6.3e-18	103.6	XP_002123222.1 SH3 domain-binding glutamic acid-rich-like protein 3 [Ciona intestinalis]	XP_002123222.1 SH3 domain-binding glutamic acid-rich-like protein 3 [Ciona intestinalis]
Cluster-4263.27432
Cluster-4263.27432
Cluster-4263.27433
Cluster-4263.27434	TRINITY_DN41609_c0_g1_i1	XP_003390641.1	53.2	186	85	2	416	970	22	206	2.4e-44	191.4	XP_003390641.1 PREDICTED: calcyphosin-like protein [Amphimedon queenslandica]	XP_003390641.1 PREDICTED: calcyphosin-like protein [Amphimedon queenslandica]
Cluster-4263.27435	TRINITY_DN41609_c0_g1_i2	XP_003390641.1	66.7	84	27	1	416	667	22	104	5.2e-23	119.0	XP_003390641.1 PREDICTED: calcyphosin-like protein [Amphimedon queenslandica]	XP_003390641.1 PREDICTED: calcyphosin-like protein [Amphimedon queenslandica]
Cluster-4263.27436
Cluster-4263.27437
Cluster-4263.27438
Cluster-4263.27439
Cluster-4263.27440
Cluster-4263.27441
Cluster-4263.27442	TRINITY_DN6496_c0_g1_i2	PIK46091.1	88.9	216	24	0	1842	1195	1	216	1.1e-110	411.0	PIK46091.1 putative 60S ribosomal protein L10 [Apostichopus japonicus]	PIK46091.1 putative 60S ribosomal protein L10 [Apostichopus japonicus]
Cluster-4263.27442	TRINITY_DN6496_c0_g1_i7	PIK46091.1	88.9	216	24	0	1731	1084	1	216	1.0e-110	411.0	PIK46091.1 putative 60S ribosomal protein L10 [Apostichopus japonicus]	PIK46091.1 putative 60S ribosomal protein L10 [Apostichopus japonicus]
Cluster-4263.27443
Cluster-4263.27444
Cluster-4263.27445
Cluster-4263.27445
Cluster-4263.27446
Cluster-4263.27447
Cluster-4263.27448	TRINITY_DN17477_c0_g1_i5	XP_002732262.1	57.9	164	53	5	77	541	4	160	1.2e-41	181.0	XP_002732262.1 PREDICTED: serine/arginine-rich splicing factor 4-like isoform X1 [Saccoglossus kowalevskii]	XP_002732262.1 PREDICTED: serine/arginine-rich splicing factor 4-like isoform X1 [Saccoglossus kowalevskii]
Cluster-4263.27449	TRINITY_DN17477_c0_g1_i3	XP_002732262.1	46.4	110	49	2	3725	4024	112	221	2.6e-14	92.4	XP_002732262.1 PREDICTED: serine/arginine-rich splicing factor 4-like isoform X1 [Saccoglossus kowalevskii]	XP_002732262.1 PREDICTED: serine/arginine-rich splicing factor 4-like isoform X1 [Saccoglossus kowalevskii]
Cluster-4263.27449	TRINITY_DN17477_c0_g1_i4	XP_002732262.1	66.1	62	21	0	4641	4826	160	221	3.9e-14	92.0	XP_002732262.1 PREDICTED: serine/arginine-rich splicing factor 4-like isoform X1 [Saccoglossus kowalevskii]	XP_002732262.1 PREDICTED: serine/arginine-rich splicing factor 4-like isoform X1 [Saccoglossus kowalevskii]
Cluster-4263.27450
Cluster-4263.27451	TRINITY_DN11006_c0_g1_i2	PIK35684.1	78.9	375	75	1	60	1184	1	371	6.0e-163	585.5	PIK35684.1 putative 60S ribosomal protein L4 [Apostichopus japonicus]	PIK35684.1 putative 60S ribosomal protein L4 [Apostichopus japonicus]
Cluster-4263.27453	TRINITY_DN13677_c0_g1_i6	XP_022109311.1	72.3	603	166	1	3165	1360	276	878	3.8e-280	974.5	XP_022109311.1 calpain-7-like isoform X1 [Acanthaster planci]	XP_022109311.1 calpain-7-like isoform X1 [Acanthaster planci]
Cluster-4263.27453	TRINITY_DN13677_c0_g1_i4	XP_022109311.1	72.3	603	166	1	3194	1389	276	878	3.9e-280	974.5	XP_022109311.1 calpain-7-like isoform X1 [Acanthaster planci]	XP_022109311.1 calpain-7-like isoform X1 [Acanthaster planci]
Cluster-4263.27454
Cluster-4263.27455
Cluster-4263.27456	TRINITY_DN770_c0_g2_i1	PIK56486.1	72.5	767	189	7	3552	1300	6	766	8.6e-263	917.1	PIK56486.1 hypothetical protein BSL78_06601 [Apostichopus japonicus]	PIK56486.1 hypothetical protein BSL78_06601 [Apostichopus japonicus]
Cluster-4263.27457
Cluster-4263.27458
Cluster-4263.27458
Cluster-4263.27459
Cluster-4263.27460
Cluster-4263.27461
Cluster-4263.27462
Cluster-4263.27463
Cluster-4263.27464
Cluster-4263.27465
Cluster-4263.27466
Cluster-4263.27467
Cluster-4263.27468	TRINITY_DN7680_c2_g1_i3	PIK61790.1	88.4	387	16	3	2454	1381	59	445	1.3e-192	683.7	PIK61790.1 putative serine/threonine-protein kinase PRP4-like [Apostichopus japonicus]	PIK61790.1 putative serine/threonine-protein kinase PRP4-like [Apostichopus japonicus]
Cluster-4263.27469	TRINITY_DN448_c0_g1_i2	PIK61789.1	50.7	349	123	4	1227	208	170	478	7.2e-08	69.3	PIK61789.1 hypothetical protein BSL78_01244 [Apostichopus japonicus]	PIK61789.1 hypothetical protein BSL78_01244 [Apostichopus japonicus]
Cluster-4263.27469	TRINITY_DN448_c0_g1_i5	PIK61789.1	61.1	72	20	1	1340	1149	170	241	4.1e-09	73.6	PIK61789.1 hypothetical protein BSL78_01244 [Apostichopus japonicus]	PIK61789.1 hypothetical protein BSL78_01244 [Apostichopus japonicus]
Cluster-4263.27470
Cluster-4263.27471
Cluster-4263.27471
Cluster-4263.27472	TRINITY_DN18285_c0_g1_i2	XP_022102671.1	58.3	72	30	0	219	4	191	262	1.4e-15	93.6	XP_022102671.1 nose resistant to fluoxetine protein 6-like [Acanthaster planci]	XP_022102671.1 nose resistant to fluoxetine protein 6-like [Acanthaster planci]
Cluster-4263.27473	TRINITY_DN8457_c0_g1_i6	PIK55374.1	43.7	778	401	12	461	2743	36	793	3.5e-178	636.3	PIK55374.1 putative nose resistant to fluoxetine protein 6 [Apostichopus japonicus]	PIK55374.1 putative nose resistant to fluoxetine protein 6 [Apostichopus japonicus]
Cluster-4263.27474	TRINITY_DN8457_c0_g1_i7	PIK55374.1	43.7	778	401	12	461	2743	36	793	2.9e-178	636.3	PIK55374.1 putative nose resistant to fluoxetine protein 6 [Apostichopus japonicus]	PIK55374.1 putative nose resistant to fluoxetine protein 6 [Apostichopus japonicus]
Cluster-4263.27475
Cluster-4263.27476
Cluster-4263.27477
Cluster-4263.27478
Cluster-4263.27479
Cluster-4263.27480
Cluster-4263.27481
Cluster-4263.27482
Cluster-4263.27483	TRINITY_DN15715_c1_g1_i2	XP_015280949.1	32.8	125	71	3	413	757	617	738	2.3e-09	73.6	XP_015280949.1 PREDICTED: collectin-12 [Gekko japonicus]	XP_015280949.1 PREDICTED: collectin-12 [Gekko japonicus]
Cluster-4263.27484
Cluster-4263.27485
Cluster-4263.27486
Cluster-4263.27487
Cluster-4263.27488
Cluster-4263.27489
Cluster-4263.27490
Cluster-4263.27491
Cluster-4263.27492
Cluster-4263.27493
Cluster-4263.27494
Cluster-4263.27495
Cluster-4263.27496
Cluster-4263.27497
Cluster-4263.27498
Cluster-4263.27498
Cluster-4263.27499
Cluster-4263.27500
Cluster-4263.27501
Cluster-4263.27502
Cluster-4263.27503
Cluster-4263.27504
Cluster-4263.27505
Cluster-4263.27506
Cluster-4263.27507
Cluster-4263.27508
Cluster-4263.27509	TRINITY_DN781_c1_g1_i3	PIK48949.1	88.7	391	24	5	226	1347	1	388	1.3e-193	688.0	PIK48949.1 putative cyclin-dependent kinase 8 [Apostichopus japonicus]	PIK48949.1 putative cyclin-dependent kinase 8 [Apostichopus japonicus]
Cluster-4263.27509	TRINITY_DN781_c1_g1_i5	PIK48949.1	88.7	391	24	5	226	1347	1	388	1.7e-193	687.6	PIK48949.1 putative cyclin-dependent kinase 8 [Apostichopus japonicus]	PIK48949.1 putative cyclin-dependent kinase 8 [Apostichopus japonicus]
Cluster-4263.27510
Cluster-4263.27511
Cluster-4263.27512
Cluster-4263.27513
Cluster-4263.27514
Cluster-4263.27515
Cluster-4263.27516
Cluster-4263.27517
Cluster-4263.27518
Cluster-4263.27519
Cluster-4263.27520
Cluster-4263.27521
Cluster-4263.27522
Cluster-4263.27523
Cluster-4263.27524
Cluster-4263.27525
Cluster-4263.27526
Cluster-4263.27527
Cluster-4263.27528
Cluster-4263.27529
Cluster-4263.27530
Cluster-4263.27530
Cluster-4263.27531
Cluster-4263.27532
Cluster-4263.27533
Cluster-4263.27534
Cluster-4263.27535
Cluster-4263.27536
Cluster-4263.27537
Cluster-4263.27538
Cluster-4263.27539
Cluster-4263.27540
Cluster-4263.27541
Cluster-4263.27542
Cluster-4263.27543
Cluster-4263.27544
Cluster-4263.27546
Cluster-4263.27547
Cluster-4263.27548
Cluster-4263.27549
Cluster-4263.27550
Cluster-4263.27551
Cluster-4263.27552
Cluster-4263.27553
Cluster-4263.27554
Cluster-4263.27555
Cluster-4263.27556
Cluster-4263.27557
Cluster-4263.27558
Cluster-4263.27559
Cluster-4263.27560
Cluster-4263.27561
Cluster-4263.27562
Cluster-4263.27563
Cluster-4263.27564
Cluster-4263.27565
Cluster-4263.27565
Cluster-4263.27566	TRINITY_DN350_c1_g1_i2	PIK39122.1	76.3	249	58	1	1001	1744	25	273	2.0e-103	387.1	PIK39122.1 hypothetical protein BSL78_24037 [Apostichopus japonicus]	PIK39122.1 hypothetical protein BSL78_24037 [Apostichopus japonicus]
Cluster-4263.27567
Cluster-4263.27567
Cluster-4263.27568
Cluster-4263.27569
Cluster-4263.27570
Cluster-4263.27571
Cluster-4263.27572
Cluster-4263.27573
Cluster-4263.27574
Cluster-4263.27575
Cluster-4263.27576
Cluster-4263.27577
Cluster-4263.27578
Cluster-4263.27579
Cluster-4263.27580
Cluster-4263.27581
Cluster-4263.27582
Cluster-4263.27582
Cluster-4263.27583
Cluster-4263.27584	TRINITY_DN5492_c0_g1_i11	PIK35116.1	46.5	114	60	1	633	292	70	182	9.4e-24	120.6	PIK35116.1 hypothetical protein BSL78_28055 [Apostichopus japonicus]	PIK35116.1 hypothetical protein BSL78_28055 [Apostichopus japonicus]
Cluster-4263.27585
Cluster-4263.27586
Cluster-4263.27587
Cluster-4263.27588
Cluster-4263.27589
Cluster-4263.27590	TRINITY_DN3163_c0_g1_i4	KAE8576822.1	34.0	103	66	1	2883	2581	98	200	6.1e-10	77.0	KAE8576822.1 hypothetical protein XENTR_v10004332 [Xenopus tropicalis]	KAE8576822.1 hypothetical protein XENTR_v10004332 [Xenopus tropicalis]
Cluster-4263.27591
Cluster-4263.27591
Cluster-4263.27592
Cluster-4263.27593
Cluster-4263.27593
Cluster-4263.27594
Cluster-4263.27595
Cluster-4263.27596
Cluster-4263.27597
Cluster-4263.27598
Cluster-4263.27599
Cluster-4263.27600
Cluster-4263.27601
Cluster-4263.27602
Cluster-4263.27603
Cluster-4263.27604
Cluster-4263.27605
Cluster-4263.27606
Cluster-4263.27607
Cluster-4263.27608
Cluster-4263.27609
Cluster-4263.27610
Cluster-4263.27610
Cluster-4263.27611
Cluster-4263.27612
Cluster-4263.27613
Cluster-4263.27614
Cluster-4263.27615
Cluster-4263.27616
Cluster-4263.27617
Cluster-4263.27618
Cluster-4263.27619
Cluster-4263.27620
Cluster-4263.27621
Cluster-4263.27622
Cluster-4263.27623
Cluster-4263.27624
Cluster-4263.27625
Cluster-4263.27626
Cluster-4263.27627
Cluster-4263.27627
Cluster-4263.27628
Cluster-4263.27629
Cluster-4263.27630
Cluster-4263.27631
Cluster-4263.27632
Cluster-4263.27633
Cluster-4263.27634
Cluster-4263.27635
Cluster-4263.27636
Cluster-4263.27637
Cluster-4263.27638
Cluster-4263.27639
Cluster-4263.27640
Cluster-4263.27641
Cluster-4263.27642	TRINITY_DN1158_c0_g1_i21	PIK51022.1	54.9	421	173	6	2766	1537	1176	1590	7.7e-96	362.5	PIK51022.1 Ankyrin-2 [Apostichopus japonicus]	PIK51022.1 Ankyrin-2 [Apostichopus japonicus]
Cluster-4263.27643	TRINITY_DN1158_c0_g1_i20	PIK51022.1	53.1	1687	279	13	6558	1537	404	1590	0.0e+00	1382.9	PIK51022.1 Ankyrin-2 [Apostichopus japonicus]	PIK51022.1 Ankyrin-2 [Apostichopus japonicus]
Cluster-4263.27643	TRINITY_DN1158_c0_g1_i1	PIK51022.1	55.8	1606	278	12	6315	1537	404	1590	0.0e+00	1421.4	PIK51022.1 Ankyrin-2 [Apostichopus japonicus]	PIK51022.1 Ankyrin-2 [Apostichopus japonicus]
Cluster-4263.27644	TRINITY_DN1158_c0_g1_i18	PIK51022.1	54.9	421	173	6	2766	1537	1176	1590	7.6e-95	360.5	PIK51022.1 Ankyrin-2 [Apostichopus japonicus]	PIK51022.1 Ankyrin-2 [Apostichopus japonicus]
Cluster-4263.27645	TRINITY_DN1158_c0_g1_i15	PIK51022.1	84.5	586	81	3	2358	631	616	1201	9.4e-276	959.5	PIK51022.1 Ankyrin-2 [Apostichopus japonicus]	PIK51022.1 Ankyrin-2 [Apostichopus japonicus]
Cluster-4263.27646
Cluster-4263.27647	TRINITY_DN108036_c0_g2_i3	PIK51608.1	64.6	314	111	0	2153	1212	1	314	3.3e-114	422.9	PIK51608.1 putative dehydrogenase/reductase SDR family protein 7-like [Apostichopus japonicus]	PIK51608.1 putative dehydrogenase/reductase SDR family protein 7-like [Apostichopus japonicus]
Cluster-4263.27648
Cluster-4263.27649
Cluster-4263.27650
Cluster-4263.27651
Cluster-4263.27652
Cluster-4263.27653
Cluster-4263.27654
Cluster-4263.27655
Cluster-4263.27656
Cluster-4263.27657
Cluster-4263.27658
Cluster-4263.27659
Cluster-4263.27660
Cluster-4263.27661
Cluster-4263.27662
Cluster-4263.27663
Cluster-4263.27664
Cluster-4263.27664
Cluster-4263.27665
Cluster-4263.27666
Cluster-4263.27667
Cluster-4263.27668
Cluster-4263.27669
Cluster-4263.27670
Cluster-4263.27671
Cluster-4263.27672
Cluster-4263.27673
Cluster-4263.27674
Cluster-4263.27675
Cluster-4263.27676
Cluster-4263.27677	TRINITY_DN8442_c0_g1_i6	PIK49030.1	67.4	193	62	1	973	1548	2	194	1.0e-71	282.0	PIK49030.1 hypothetical protein BSL78_14096 [Apostichopus japonicus]	PIK49030.1 hypothetical protein BSL78_14096 [Apostichopus japonicus]
Cluster-4263.27677	TRINITY_DN8442_c0_g1_i4	PIK49030.1	67.4	193	62	1	956	1531	2	194	9.0e-72	282.0	PIK49030.1 hypothetical protein BSL78_14096 [Apostichopus japonicus]	PIK49030.1 hypothetical protein BSL78_14096 [Apostichopus japonicus]
Cluster-4263.27678
Cluster-4263.27679
Cluster-4263.27680
Cluster-4263.27681
Cluster-4263.27682
Cluster-4263.27683
Cluster-4263.27683
Cluster-4263.27684
Cluster-4263.27685
Cluster-4263.27686
Cluster-4263.27686
Cluster-4263.27687
Cluster-4263.27688
Cluster-4263.27689
Cluster-4263.27690
Cluster-4263.27691
Cluster-4263.27692
Cluster-4263.27693
Cluster-4263.27694
Cluster-4263.27694
Cluster-4263.27695
Cluster-4263.27697
Cluster-4263.27698
Cluster-4263.27699
Cluster-4263.27700
Cluster-4263.27701
Cluster-4263.27702
Cluster-4263.27703	TRINITY_DN49407_c0_g1_i1	XP_022081854.1	78.4	291	57	2	2280	1426	387	677	2.2e-119	440.3	XP_022081854.1 mothers against decapentaplegic homolog 4-like isoform X2 [Acanthaster planci]	XP_022081854.1 mothers against decapentaplegic homolog 4-like isoform X2 [Acanthaster planci]
Cluster-4263.27704	TRINITY_DN33629_c0_g1_i1	PIK45097.1	60.4	91	36	0	240	512	10	100	1.7e-25	126.7	PIK45097.1 hypothetical protein BSL78_18026 [Apostichopus japonicus]	PIK45097.1 hypothetical protein BSL78_18026 [Apostichopus japonicus]
Cluster-4263.27705
Cluster-4263.27706
Cluster-4263.27707
Cluster-4263.27708
Cluster-4263.27709
Cluster-4263.27710
Cluster-4263.27710
Cluster-4263.27711
Cluster-4263.27712
Cluster-4263.27712
Cluster-4263.27713
Cluster-4263.27714
Cluster-4263.27715	TRINITY_DN48171_c0_g1_i6	PIK59623.1	76.6	201	44	1	696	1298	1	198	1.8e-80	310.8	PIK59623.1 putative tctex1 domain-containing protein 1-like [Apostichopus japonicus]	PIK59623.1 putative tctex1 domain-containing protein 1-like [Apostichopus japonicus]
Cluster-4263.27716	TRINITY_DN5757_c1_g1_i3	PIK43693.1	31.6	196	129	4	5167	4589	30	223	1.5e-18	106.3	PIK43693.1 putative deleted in malignant brain tumors 1 protein [Apostichopus japonicus]	PIK43693.1 putative deleted in malignant brain tumors 1 protein [Apostichopus japonicus]
Cluster-4263.27716	TRINITY_DN5757_c1_g1_i1	PIK43693.1	31.6	196	129	4	5116	4538	30	223	1.5e-18	106.3	PIK43693.1 putative deleted in malignant brain tumors 1 protein [Apostichopus japonicus]	PIK43693.1 putative deleted in malignant brain tumors 1 protein [Apostichopus japonicus]
Cluster-4263.27717
Cluster-4263.27718
Cluster-4263.27719
Cluster-4263.27720
Cluster-4263.27721
Cluster-4263.27722
Cluster-4263.27723	TRINITY_DN5819_c0_g3_i3	PIK38704.1	77.9	231	51	0	1126	434	4	234	1.7e-106	396.4	PIK38704.1 putative isoamyl acetate-hydrolyzing esterase 1-like [Apostichopus japonicus]	PIK38704.1 putative isoamyl acetate-hydrolyzing esterase 1-like [Apostichopus japonicus]
Cluster-4263.27723	TRINITY_DN5819_c0_g3_i2	PIK38704.1	71.6	102	29	0	739	434	133	234	1.2e-37	167.5	PIK38704.1 putative isoamyl acetate-hydrolyzing esterase 1-like [Apostichopus japonicus]	PIK38704.1 putative isoamyl acetate-hydrolyzing esterase 1-like [Apostichopus japonicus]
Cluster-4263.27724
Cluster-4263.27725
Cluster-4263.27726
Cluster-4263.27727
Cluster-4263.27728
Cluster-4263.27729
Cluster-4263.27730
Cluster-4263.27731
Cluster-4263.27732
Cluster-4263.27733
Cluster-4263.27734
Cluster-4263.27735
Cluster-4263.27736
Cluster-4263.27737
Cluster-4263.27738
Cluster-4263.27739
Cluster-4263.27740
Cluster-4263.27741
Cluster-4263.27741
Cluster-4263.27742	TRINITY_DN10513_c1_g1_i1	PIK43903.1	32.5	212	132	6	1444	824	1	206	1.7e-21	114.4	PIK43903.1 hypothetical protein BSL78_19233 [Apostichopus japonicus]	PIK43903.1 hypothetical protein BSL78_19233 [Apostichopus japonicus]
Cluster-4263.27743
Cluster-4263.27744
Cluster-4263.27745
Cluster-4263.27746
Cluster-4263.27747
Cluster-4263.27748
Cluster-4263.27749
Cluster-4263.27750
Cluster-4263.27751
Cluster-4263.27752
Cluster-4263.27753
Cluster-4263.27754
Cluster-4263.27755
Cluster-4263.27756
Cluster-4263.27757	TRINITY_DN3163_c0_g2_i1	PIK61648.1	84.7	771	115	1	86	2389	1	771	0.0e+00	1199.1	PIK61648.1 putative cell division cycle 5-like protein-like [Apostichopus japonicus]	PIK61648.1 putative cell division cycle 5-like protein-like [Apostichopus japonicus]
Cluster-4263.27758	TRINITY_DN3163_c0_g2_i2	PIK61648.1	84.7	771	115	1	86	2389	1	771	0.0e+00	1199.1	PIK61648.1 putative cell division cycle 5-like protein-like [Apostichopus japonicus]	PIK61648.1 putative cell division cycle 5-like protein-like [Apostichopus japonicus]
Cluster-4263.27759
Cluster-4263.27760
Cluster-4263.27761
Cluster-4263.27761
Cluster-4263.27762
Cluster-4263.27763
Cluster-4263.27763
Cluster-4263.27764
Cluster-4263.27765
Cluster-4263.27766
Cluster-4263.27767
Cluster-4263.27768
Cluster-4263.27769
Cluster-4263.27770
Cluster-4263.27771	TRINITY_DN3316_c0_g1_i1	ARW71504.1	90.4	115	10	1	185	526	1	115	7.5e-54	221.5	ARW71504.1 cytochrome c-1 [Apostichopus japonicus]	ARW71504.1 cytochrome c-1 [Apostichopus japonicus]<>PIK53228.1 putative cytochrome c [Apostichopus japonicus]
Cluster-4263.27772
Cluster-4263.27773
Cluster-4263.27774
Cluster-4263.27775
Cluster-4263.27776
Cluster-4263.27777
Cluster-4263.27778
Cluster-4263.27778
Cluster-4263.27778
Cluster-4263.27779
Cluster-4263.27780
Cluster-4263.27781	TRINITY_DN4681_c0_g1_i6	PIK44399.1	87.1	373	48	0	220	1338	1	373	3.7e-192	682.2	PIK44399.1 putative pyruvate dehydrogenase E1 component subunit alpha, mitochondrial, partial [Apostichopus japonicus]	PIK44399.1 putative pyruvate dehydrogenase E1 component subunit alpha, mitochondrial, partial [Apostichopus japonicus]
Cluster-4263.27782
Cluster-4263.27783
Cluster-4263.27784
Cluster-4263.27785
Cluster-4263.27786
Cluster-4263.27787
Cluster-4263.27788
Cluster-4263.27789	TRINITY_DN227026_c0_g1_i2	PIK57368.1	60.4	492	174	8	97	1533	2	485	4.1e-115	426.0	PIK57368.1 putative cyclic AMP-dependent transcription factor ATF-7 [Apostichopus japonicus]	PIK57368.1 putative cyclic AMP-dependent transcription factor ATF-7 [Apostichopus japonicus]
Cluster-4263.27790
Cluster-4263.27791	TRINITY_DN4860_c1_g1_i2	PIK43363.1	70.1	284	84	1	3532	2684	1	284	6.4e-112	416.0	PIK43363.1 putative dehydrogenase/reductase SDR family member 7, partial [Apostichopus japonicus]	PIK43363.1 putative dehydrogenase/reductase SDR family member 7, partial [Apostichopus japonicus]
Cluster-4263.27792
Cluster-4263.27793
Cluster-4263.27794
Cluster-4263.27795
Cluster-4263.27796
Cluster-4263.27797	TRINITY_DN17341_c0_g1_i2	PIK40279.1	79.7	187	37	1	273	833	1	186	2.8e-68	270.8	PIK40279.1 B-cell receptor-associated protein 31 [Apostichopus japonicus]	PIK40279.1 B-cell receptor-associated protein 31 [Apostichopus japonicus]
Cluster-4263.27798
Cluster-4263.27799
Cluster-4263.27800
Cluster-4263.27801
Cluster-4263.27802
Cluster-4263.27803
Cluster-4263.27804
Cluster-4263.27805	TRINITY_DN2600_c0_g1_i5	PIK62727.1	68.7	259	64	4	352	1080	3	260	7.9e-65	259.2	PIK62727.1 putative pinin-like [Apostichopus japonicus]	PIK62727.1 putative pinin-like [Apostichopus japonicus]
Cluster-4263.27806
Cluster-4263.27807
Cluster-4263.27808	TRINITY_DN25364_c0_g1_i12	XP_002117046.1	85.3	462	67	1	3851	2469	1	462	1.9e-231	813.1	XP_002117046.1 elongation factor 1 alpha [Trichoplax adhaerens]	XP_002117046.1 elongation factor 1 alpha [Trichoplax adhaerens]<>EDV20352.1 elongation factor 1 alpha [Trichoplax adhaerens]
Cluster-4263.27808	TRINITY_DN25364_c0_g1_i14	XP_002117046.1	85.3	462	67	1	5520	4138	1	462	2.6e-231	813.1	XP_002117046.1 elongation factor 1 alpha [Trichoplax adhaerens]	XP_002117046.1 elongation factor 1 alpha [Trichoplax adhaerens]<>EDV20352.1 elongation factor 1 alpha [Trichoplax adhaerens]
Cluster-4263.27809
Cluster-4263.27810
Cluster-4263.27811
Cluster-4263.27812
Cluster-4263.27813
Cluster-4263.27814
Cluster-4263.27815	TRINITY_DN911_c0_g1_i2	XP_006819975.1	58.3	252	88	3	3457	2720	5	245	2.0e-75	294.7	XP_006819975.1 PREDICTED: microtubule-associated protein RP/EB family member 3-like isoform X3 [Saccoglossus kowalevskii]	XP_006819975.1 PREDICTED: microtubule-associated protein RP/EB family member 3-like isoform X3 [Saccoglossus kowalevskii]
Cluster-4263.27815	TRINITY_DN911_c0_g1_i4	XP_006819975.1	58.3	252	88	3	3428	2691	5	245	2.0e-75	294.7	XP_006819975.1 PREDICTED: microtubule-associated protein RP/EB family member 3-like isoform X3 [Saccoglossus kowalevskii]	XP_006819975.1 PREDICTED: microtubule-associated protein RP/EB family member 3-like isoform X3 [Saccoglossus kowalevskii]
Cluster-4263.27815	TRINITY_DN911_c0_g1_i1	XP_027996062.1	58.8	255	98	2	3298	2549	1	253	4.2e-75	293.5	XP_027996062.1 microtubule-associated protein RP/EB family member 3 isoform X2 [Eptesicus fuscus]	XP_027996062.1 microtubule-associated protein RP/EB family member 3 isoform X2 [Eptesicus fuscus]
Cluster-4263.27816	TRINITY_DN7276_c0_g1_i10	XP_003726778.2	55.1	494	190	6	3531	2053	10	472	1.5e-66	265.4	XP_003726778.2 pleckstrin homology domain-containing family D member 1 [Strongylocentrotus purpuratus]	XP_003726778.2 pleckstrin homology domain-containing family D member 1 [Strongylocentrotus purpuratus]
Cluster-4263.27816	TRINITY_DN7276_c0_g1_i3	XP_003726778.2	55.3	488	187	6	3773	2316	10	468	3.4e-64	257.7	XP_003726778.2 pleckstrin homology domain-containing family D member 1 [Strongylocentrotus purpuratus]	XP_003726778.2 pleckstrin homology domain-containing family D member 1 [Strongylocentrotus purpuratus]
Cluster-4263.27816	TRINITY_DN7276_c0_g1_i1	XP_003726778.2	56.6	468	173	5	3569	2169	10	448	1.9e-64	258.5	XP_003726778.2 pleckstrin homology domain-containing family D member 1 [Strongylocentrotus purpuratus]	XP_003726778.2 pleckstrin homology domain-containing family D member 1 [Strongylocentrotus purpuratus]
Cluster-4263.27817
Cluster-4263.27818
Cluster-4263.27819
Cluster-4263.27820	TRINITY_DN1020_c0_g1_i6	PIK37922.1	60.9	64	25	0	505	314	472	535	2.5e-11	80.1	PIK37922.1 hypothetical protein BSL78_25241 [Apostichopus japonicus]	PIK37922.1 hypothetical protein BSL78_25241 [Apostichopus japonicus]
Cluster-4263.27821	TRINITY_DN23386_c2_g1_i1	QED21351.1	78.6	56	10	1	1466	1305	1	56	4.0e-11	80.1	QED21351.1 neuropeptide 36 [Holothuria leucospilota]	QED21351.1 neuropeptide 36 [Holothuria leucospilota]
Cluster-4263.27822
Cluster-4263.27823
Cluster-4263.27824
Cluster-4263.27825	TRINITY_DN112_c0_g1_i6	PIK53137.1	68.8	340	83	2	4938	3988	1	340	7.5e-127	466.1	PIK53137.1 mitochondrial uncoupling protein 3 [Apostichopus japonicus]	PIK53137.1 mitochondrial uncoupling protein 3 [Apostichopus japonicus]
Cluster-4263.27826	TRINITY_DN112_c0_g1_i9	PIK53137.1	68.8	340	83	2	4986	4036	1	340	7.6e-127	466.1	PIK53137.1 mitochondrial uncoupling protein 3 [Apostichopus japonicus]	PIK53137.1 mitochondrial uncoupling protein 3 [Apostichopus japonicus]
Cluster-4263.27827
Cluster-4263.27828
Cluster-4263.27829
Cluster-4263.27830
Cluster-4263.27831
Cluster-4263.27832
Cluster-4263.27833
Cluster-4263.27834
Cluster-4263.27835
Cluster-4263.27836
Cluster-4263.27837
Cluster-4263.27838
Cluster-4263.27839
Cluster-4263.27839
Cluster-4263.27840	TRINITY_DN12061_c2_g1_i19	PIK47431.1	69.4	611	129	6	4851	3034	1	558	1.4e-223	787.3	PIK47431.1 hypothetical protein BSL78_15724 [Apostichopus japonicus]	PIK47431.1 hypothetical protein BSL78_15724 [Apostichopus japonicus]
Cluster-4263.27840	TRINITY_DN12061_c2_g1_i8	PIK47431.1	69.4	611	129	6	4873	3056	1	558	1.4e-223	787.3	PIK47431.1 hypothetical protein BSL78_15724 [Apostichopus japonicus]	PIK47431.1 hypothetical protein BSL78_15724 [Apostichopus japonicus]
Cluster-4263.27841
Cluster-4263.27842
Cluster-4263.27843	TRINITY_DN62874_c0_g1_i2	XP_022104196.1	41.7	547	252	17	321	1793	38	573	2.1e-79	308.1	XP_022104196.1 uncharacterized protein LOC110986556 isoform X2 [Acanthaster planci]	XP_022104196.1 uncharacterized protein LOC110986556 isoform X2 [Acanthaster planci]<>XP_022104197.1 uncharacterized protein LOC110986556 isoform X2 [Acanthaster planci]<>XP_022104198.1 uncharacterized protein LOC110986556 isoform X2 [Acanthaster planci]<>XP_022104199.1 uncharacterized protein LOC110986556 isoform X2 [Acanthaster planci]<>XP_022104200.1 uncharacterized protein LOC110986556 isoform X2 [Acanthaster planci]
Cluster-4263.27844
Cluster-4263.27846
Cluster-4263.27847
Cluster-4263.27848
Cluster-4263.27849	TRINITY_DN22023_c0_g2_i3	AAQ10794.1	59.5	528	198	5	2764	1193	81	596	5.4e-182	648.3	AAQ10794.1 NADPH-dependent FMN and FAD containing oxidoreductase-like protein [Branchiostoma floridae]	AAQ10794.1 NADPH-dependent FMN and FAD containing oxidoreductase-like protein [Branchiostoma floridae]
Cluster-4263.27850
Cluster-4263.27851
Cluster-4263.27852
Cluster-4263.27853
Cluster-4263.27854
Cluster-4263.27855
Cluster-4263.27856
Cluster-4263.27857
Cluster-4263.27858
Cluster-4263.27858
Cluster-4263.27859
Cluster-4263.27860
Cluster-4263.27861
Cluster-4263.27862
Cluster-4263.27863
Cluster-4263.27864
Cluster-4263.27865
Cluster-4263.27866	TRINITY_DN5740_c0_g1_i1	PIK52806.1	75.0	148	37	0	760	317	1	148	1.9e-56	229.6	PIK52806.1 putative coiled-coil domain-containing protein [Apostichopus japonicus]	PIK52806.1 putative coiled-coil domain-containing protein [Apostichopus japonicus]
Cluster-4263.27867	TRINITY_DN10419_c1_g1_i1	PIK47013.1	92.7	219	16	0	1001	345	1	219	9.3e-113	417.2	PIK47013.1 hypothetical protein BSL78_16151 [Apostichopus japonicus]	PIK47013.1 hypothetical protein BSL78_16151 [Apostichopus japonicus]
Cluster-4263.27868
Cluster-4263.27869
Cluster-4263.27869
Cluster-4263.27870	TRINITY_DN13527_c0_g1_i5	PIK39659.1	70.0	407	118	3	68	1279	6	411	3.7e-165	593.2	PIK39659.1 putative carbohydrate sulfotransferase 11 [Apostichopus japonicus]	PIK39659.1 putative carbohydrate sulfotransferase 11 [Apostichopus japonicus]
Cluster-4263.27871
Cluster-4263.27872
Cluster-4263.27873
Cluster-4263.27874
Cluster-4263.27875
Cluster-4263.27876
Cluster-4263.27877
Cluster-4263.27877
Cluster-4263.27878
Cluster-4263.27879	TRINITY_DN2917_c0_g2_i1	PIK37450.1	86.5	676	81	3	556	2559	102	775	0.0e+00	1158.7	PIK37450.1 putative AFG3-like protein 2 [Apostichopus japonicus]	PIK37450.1 putative AFG3-like protein 2 [Apostichopus japonicus]
Cluster-4263.27880	TRINITY_DN973_c2_g1_i4	XP_001123191.1	59.3	54	22	0	1980	1819	1	54	2.8e-08	70.9	XP_001123191.1 protein stunted isoform X1 [Apis mellifera]	XP_001123191.1 protein stunted isoform X1 [Apis mellifera]
Cluster-4263.27881
Cluster-4263.27882
Cluster-4263.27883
Cluster-4263.27884	TRINITY_DN374_c4_g1_i19	PIK49107.1	82.2	822	114	11	231	2660	1	802	1.3e-188	670.6	PIK49107.1 putative RNA-binding protein 25 [Apostichopus japonicus]	PIK49107.1 putative RNA-binding protein 25 [Apostichopus japonicus]
Cluster-4263.27884	TRINITY_DN374_c4_g1_i11	PIK49107.1	82.0	820	108	11	182	2575	1	802	1.9e-184	656.8	PIK49107.1 putative RNA-binding protein 25 [Apostichopus japonicus]	PIK49107.1 putative RNA-binding protein 25 [Apostichopus japonicus]
Cluster-4263.27885
Cluster-4263.27886	TRINITY_DN22940_c0_g1_i1	PIK47008.1	30.1	229	138	9	17	670	19	236	1.9e-13	87.8	PIK47008.1 hypothetical protein BSL78_16146 [Apostichopus japonicus]	PIK47008.1 hypothetical protein BSL78_16146 [Apostichopus japonicus]
Cluster-4263.27887
Cluster-4263.27888
Cluster-4263.27889
Cluster-4263.27890
Cluster-4263.27891
Cluster-4263.27892
Cluster-4263.27892
Cluster-4263.27893
Cluster-4263.27894
Cluster-4263.27895	TRINITY_DN2457_c2_g2_i2	PIK50727.1	81.8	209	37	1	2239	1613	87	294	5.5e-91	345.9	PIK50727.1 putative translocon-associated protein subunit alpha isoform X2 [Apostichopus japonicus]	PIK50727.1 putative translocon-associated protein subunit alpha isoform X2 [Apostichopus japonicus]
Cluster-4263.27896
Cluster-4263.27897
Cluster-4263.27898
Cluster-4263.27898
Cluster-4263.27899
Cluster-4263.27900
Cluster-4263.27901	TRINITY_DN9856_c0_g1_i4	PIK53694.1	92.8	489	34	1	3814	2351	1	489	9.5e-268	933.7	PIK53694.1 putative fizzy-related protein-like [Apostichopus japonicus]	PIK53694.1 putative fizzy-related protein-like [Apostichopus japonicus]
Cluster-4263.27902
Cluster-4263.27903
Cluster-4263.27904
Cluster-4263.27905
Cluster-4263.27906
Cluster-4263.27907	TRINITY_DN3171_c0_g1_i1	PIK38828.1	53.9	128	57	1	408	791	1	126	1.4e-31	147.9	PIK38828.1 putative fatty acid-binding protein type 3-like [Apostichopus japonicus]	PIK38828.1 putative fatty acid-binding protein type 3-like [Apostichopus japonicus]
Cluster-4263.27908
Cluster-4263.27909
Cluster-4263.27910
Cluster-4263.27911	TRINITY_DN8625_c0_g1_i4	PIK33230.1	68.9	183	57	0	2667	2119	1	183	5.6e-64	256.5	PIK33230.1 hypothetical protein BSL78_29957 [Apostichopus japonicus]	PIK33230.1 hypothetical protein BSL78_29957 [Apostichopus japonicus]
Cluster-4263.27912
Cluster-4263.27913
Cluster-4263.27914	TRINITY_DN813_c0_g1_i10	PIK53414.1	55.2	417	184	2	4276	3029	137	551	7.7e-135	492.3	PIK53414.1 putative interferon-induced very large GTPase 1-like [Apostichopus japonicus]	PIK53414.1 putative interferon-induced very large GTPase 1-like [Apostichopus japonicus]
Cluster-4263.27915
Cluster-4263.27916
Cluster-4263.27917
Cluster-4263.27918
Cluster-4263.27919
Cluster-4263.27919
Cluster-4263.27920
Cluster-4263.27922
Cluster-4263.27923
Cluster-4263.27924
Cluster-4263.27925
Cluster-4263.27926	TRINITY_DN4479_c0_g1_i1	PIK45435.1	74.8	115	29	0	1	345	52	166	1.8e-39	173.3	PIK45435.1 putative vesicle-associated membrane protein 4 [Apostichopus japonicus]	PIK45435.1 putative vesicle-associated membrane protein 4 [Apostichopus japonicus]
Cluster-4263.27927	TRINITY_DN4479_c0_g1_i3	PIK45435.1	74.8	115	29	0	1	345	52	166	3.0e-39	173.3	PIK45435.1 putative vesicle-associated membrane protein 4 [Apostichopus japonicus]	PIK45435.1 putative vesicle-associated membrane protein 4 [Apostichopus japonicus]
Cluster-4263.27928
Cluster-4263.27929
Cluster-4263.27930
Cluster-4263.27931
Cluster-4263.27932
Cluster-4263.27933
Cluster-4263.27934
Cluster-4263.27935
Cluster-4263.27936
Cluster-4263.27937
Cluster-4263.27938
Cluster-4263.27939
Cluster-4263.27940
Cluster-4263.27941
Cluster-4263.27942
Cluster-4263.27943	TRINITY_DN8668_c0_g1_i7	PIK50783.1	76.9	1224	235	9	7039	3485	1	1215	2.5e-303	1052.7	PIK50783.1 putative cell division cycle and apoptosis regulator protein 1 [Apostichopus japonicus]	PIK50783.1 putative cell division cycle and apoptosis regulator protein 1 [Apostichopus japonicus]
Cluster-4263.27944	TRINITY_DN8668_c0_g1_i3	PIK50783.1	80.0	565	78	2	5074	3485	651	1215	2.8e-113	421.4	PIK50783.1 putative cell division cycle and apoptosis regulator protein 1 [Apostichopus japonicus]	PIK50783.1 putative cell division cycle and apoptosis regulator protein 1 [Apostichopus japonicus]
Cluster-4263.27945
Cluster-4263.27945
Cluster-4263.27946
Cluster-4263.27947
Cluster-4263.27948
Cluster-4263.27949
Cluster-4263.27950
Cluster-4263.27951
Cluster-4263.27952
Cluster-4263.27953
Cluster-4263.27954
Cluster-4263.27955
Cluster-4263.27956
Cluster-4263.27957
Cluster-4263.27957
Cluster-4263.27958
Cluster-4263.27959
Cluster-4263.27960
Cluster-4263.27961
Cluster-4263.27962
Cluster-4263.27963	TRINITY_DN3205_c1_g1_i4	PIK53944.1	75.0	605	150	1	407	2218	21	625	1.5e-260	909.8	PIK53944.1 putative exocyst complex component 7 [Apostichopus japonicus]	PIK53944.1 putative exocyst complex component 7 [Apostichopus japonicus]
Cluster-4263.27963	TRINITY_DN3205_c1_g1_i5	PIK53944.1	75.0	605	150	1	407	2218	21	625	1.5e-260	909.8	PIK53944.1 putative exocyst complex component 7 [Apostichopus japonicus]	PIK53944.1 putative exocyst complex component 7 [Apostichopus japonicus]
Cluster-4263.27964
Cluster-4263.27967
Cluster-4263.27968
Cluster-4263.27969
Cluster-4263.27970
Cluster-4263.27971
Cluster-4263.27972
Cluster-4263.27973
Cluster-4263.27974
Cluster-4263.27974
Cluster-4263.27975
Cluster-4263.27976
Cluster-4263.27977
Cluster-4263.27978
Cluster-4263.27979
Cluster-4263.27980
Cluster-4263.27981	TRINITY_DN33585_c0_g1_i5	PIK52822.1	65.6	291	95	2	2246	1377	1	287	7.6e-36	162.5	PIK52822.1 putative DDRGK domain-containing protein 1 [Apostichopus japonicus]	PIK52822.1 putative DDRGK domain-containing protein 1 [Apostichopus japonicus]
Cluster-4263.27982
Cluster-4263.27983	TRINITY_DN27481_c0_g1_i1	PIK50516.1	75.7	222	52	1	237	896	10	231	1.6e-85	326.6	PIK50516.1 putative unconventional myosin-X, partial [Apostichopus japonicus]	PIK50516.1 putative unconventional myosin-X, partial [Apostichopus japonicus]
Cluster-4263.27983	TRINITY_DN27481_c0_g1_i5	XP_030845926.1	70.6	391	114	1	132	1301	6	396	2.3e-154	555.4	XP_030845926.1 unconventional myosin-X isoform X5 [Strongylocentrotus purpuratus]	XP_030845926.1 unconventional myosin-X isoform X5 [Strongylocentrotus purpuratus]
Cluster-4263.27984
Cluster-4263.27985
Cluster-4263.27986	TRINITY_DN568_c1_g1_i4	XP_022083614.1	69.5	1484	420	8	1	4446	389	1841	0.0e+00	1692.9	XP_022083614.1 unconventional myosin-X-like isoform X5 [Acanthaster planci]	XP_022083614.1 unconventional myosin-X-like isoform X5 [Acanthaster planci]
Cluster-4263.27987
Cluster-4263.27988
Cluster-4263.27989
Cluster-4263.27989
Cluster-4263.27990
Cluster-4263.27991	TRINITY_DN10792_c0_g1_i4	PIK59072.1	42.6	272	146	4	1108	308	626	892	3.9e-50	209.1	PIK59072.1 hypothetical protein BSL78_04029 [Apostichopus japonicus]	PIK59072.1 hypothetical protein BSL78_04029 [Apostichopus japonicus]
Cluster-4263.27992
Cluster-4263.27993
Cluster-4263.27994
Cluster-4263.27995
Cluster-4263.27996
Cluster-4263.27997
Cluster-4263.27998
Cluster-4263.27999	TRINITY_DN3620_c0_g1_i11	PIK49994.1	69.7	287	82	2	2377	1520	1	283	1.0e-112	417.9	PIK49994.1 putative thioredoxin domain-containing protein, partial [Apostichopus japonicus]	PIK49994.1 putative thioredoxin domain-containing protein, partial [Apostichopus japonicus]
Cluster-4263.27999
Cluster-4263.28000
Cluster-4263.28001
Cluster-4263.28003
Cluster-4263.28004
Cluster-4263.28005
Cluster-4263.28006
Cluster-4263.28007
Cluster-4263.28008
Cluster-4263.28009
Cluster-4263.28010
Cluster-4263.28011
Cluster-4263.28012
Cluster-4263.28013
Cluster-4263.28013
Cluster-4263.28013
Cluster-4263.28014	TRINITY_DN45807_c0_g1_i1	PIK43842.1	52.8	530	227	8	3200	1641	10	526	3.1e-112	416.8	PIK43842.1 hypothetical protein BSL78_19303 [Apostichopus japonicus]	PIK43842.1 hypothetical protein BSL78_19303 [Apostichopus japonicus]
Cluster-4263.28015
Cluster-4263.28016
Cluster-4263.28016
Cluster-4263.28017
Cluster-4263.28018
Cluster-4263.28019
Cluster-4263.28020
Cluster-4263.28021
Cluster-4263.28022
Cluster-4263.28023
Cluster-4263.28024	TRINITY_DN1418_c0_g1_i5	PIK61260.1	73.6	129	34	0	22	408	1	129	5.6e-40	175.6	PIK61260.1 putative DNA-directed RNA polymerases I, II, and III subunit RPABC2 [Apostichopus japonicus]	PIK61260.1 putative DNA-directed RNA polymerases I, II, and III subunit RPABC2 [Apostichopus japonicus]
Cluster-4263.28025	TRINITY_DN61819_c0_g1_i1	XP_024153737.1	92.8	69	5	0	207	1	293	361	4.1e-34	153.3	XP_024153737.1 tubulin alpha chain isoform X1 [Oryzias melastigma]	XP_024153737.1 tubulin alpha chain isoform X1 [Oryzias melastigma]
Cluster-4263.28026	TRINITY_DN25043_c0_g1_i1	XP_029642159.1	98.5	68	1	0	1	204	241	308	3.2e-31	143.7	XP_029642159.1 tubulin alpha-1C chain-like [Octopus vulgaris]	XP_029642159.1 tubulin alpha-1C chain-like [Octopus vulgaris]
Cluster-4263.28027
Cluster-4263.28028
Cluster-4263.28029
Cluster-4263.28030
Cluster-4263.28031
Cluster-4263.28031
Cluster-4263.28032
Cluster-4263.28033
Cluster-4263.28034
Cluster-4263.28035
Cluster-4263.28036
Cluster-4263.28037	TRINITY_DN28199_c0_g1_i1	PIK42419.1	70.7	58	17	0	171	344	2	59	2.7e-14	88.2	PIK42419.1 glutathione S-transferase [Apostichopus japonicus]	PIK42419.1 glutathione S-transferase [Apostichopus japonicus]
Cluster-4263.28038
Cluster-4263.28039	TRINITY_DN34804_c0_g1_i1	XP_030837186.1	71.9	196	55	0	1005	418	402	597	9.5e-76	295.0	XP_030837186.1 nuclear pore glycoprotein p62 isoform X3 [Strongylocentrotus purpuratus]	XP_030837186.1 nuclear pore glycoprotein p62 isoform X3 [Strongylocentrotus purpuratus]
Cluster-4263.28040
Cluster-4263.28041
Cluster-4263.28042
Cluster-4263.28043
Cluster-4263.28044
Cluster-4263.28045
Cluster-4263.28046
Cluster-4263.28047
Cluster-4263.28048
Cluster-4263.28049
Cluster-4263.28050
Cluster-4263.28051	TRINITY_DN18052_c0_g2_i1	PIK40783.1	71.9	877	223	3	2	2563	1136	2012	0.0e+00	1264.6	PIK40783.1 putative polycystic kidney disease protein 1-like 2 [Apostichopus japonicus]	PIK40783.1 putative polycystic kidney disease protein 1-like 2 [Apostichopus japonicus]
Cluster-4263.28052
Cluster-4263.28053	TRINITY_DN5668_c0_g4_i1	XP_022095136.1	71.3	349	98	1	814	1854	1	349	1.8e-148	537.3	XP_022095136.1 cAMP-dependent protein kinase catalytic subunit PRKX-like [Acanthaster planci]	XP_022095136.1 cAMP-dependent protein kinase catalytic subunit PRKX-like [Acanthaster planci]
Cluster-4263.28054	TRINITY_DN15176_c0_g2_i2	PIK42762.1	56.6	332	121	8	261	1253	528	837	1.4e-78	305.4	PIK42762.1 putative FTS and Hook-interacting protein isoform X3 [Apostichopus japonicus]	PIK42762.1 putative FTS and Hook-interacting protein isoform X3 [Apostichopus japonicus]
Cluster-4263.28055
Cluster-4263.28056
Cluster-4263.28057
Cluster-4263.28058
Cluster-4263.28059
Cluster-4263.28060
Cluster-4263.28061
Cluster-4263.28062	TRINITY_DN8138_c0_g1_i6	PIK41236.1	81.0	617	112	3	7965	6127	36	651	1.1e-291	1014.2	PIK41236.1 hypothetical protein BSL78_21914 [Apostichopus japonicus]	PIK41236.1 hypothetical protein BSL78_21914 [Apostichopus japonicus]
Cluster-4263.28063
Cluster-4263.28064
Cluster-4263.28065
Cluster-4263.28066
Cluster-4263.28067
Cluster-4263.28068
Cluster-4263.28069
Cluster-4263.28070
Cluster-4263.28071
Cluster-4263.28072
Cluster-4263.28073
Cluster-4263.28074
Cluster-4263.28074
Cluster-4263.28075	TRINITY_DN42893_c0_g1_i3	XP_030839100.1	66.3	166	56	0	154	651	8	173	4.0e-57	232.3	XP_030839100.1 nucleoside diphosphate kinase 6 [Strongylocentrotus purpuratus]	XP_030839100.1 nucleoside diphosphate kinase 6 [Strongylocentrotus purpuratus]
Cluster-4263.28075	TRINITY_DN42893_c0_g1_i2	PIK33059.1	54.5	55	25	0	134	298	66	120	1.4e-07	66.6	PIK33059.1 putative nucleoside diphosphate kinase 6, partial [Apostichopus japonicus]	PIK33059.1 putative nucleoside diphosphate kinase 6, partial [Apostichopus japonicus]
Cluster-4263.28076
Cluster-4263.28077
Cluster-4263.28078	TRINITY_DN41161_c0_g1_i1	PIK35960.1	81.1	106	20	0	4	321	118	223	4.5e-47	199.5	PIK35960.1 hypothetical protein BSL78_27212, partial [Apostichopus japonicus]	PIK35960.1 hypothetical protein BSL78_27212, partial [Apostichopus japonicus]
Cluster-4263.28079	TRINITY_DN4781_c0_g1_i5	XP_022084498.1	72.7	451	119	3	282	1622	62	512	5.2e-126	463.4	XP_022084498.1 calnexin-like [Acanthaster planci]	XP_022084498.1 calnexin-like [Acanthaster planci]
Cluster-4263.28081
Cluster-4263.28082
Cluster-4263.28083
Cluster-4263.28084
Cluster-4263.28085
Cluster-4263.28086
Cluster-4263.28087
Cluster-4263.28088
Cluster-4263.28089
Cluster-4263.28090	TRINITY_DN921_c0_g2_i4	PIK40014.1	82.1	84	15	0	692	943	159	242	1.0e-32	151.4	PIK40014.1 putative heterogeneous nuclear ribonucleoprotein C [Apostichopus japonicus]	PIK40014.1 putative heterogeneous nuclear ribonucleoprotein C [Apostichopus japonicus]
Cluster-4263.28091	TRINITY_DN921_c0_g2_i7	PIK40014.1	68.6	226	70	1	536	1210	17	242	6.7e-84	321.6	PIK40014.1 putative heterogeneous nuclear ribonucleoprotein C [Apostichopus japonicus]	PIK40014.1 putative heterogeneous nuclear ribonucleoprotein C [Apostichopus japonicus]
Cluster-4263.28092
Cluster-4263.28093
Cluster-4263.28094
Cluster-4263.28095
Cluster-4263.28096
Cluster-4263.28097
Cluster-4263.28098
Cluster-4263.28098
Cluster-4263.28099
Cluster-4263.28100	TRINITY_DN30133_c0_g2_i1	PIK41815.1	51.4	212	99	2	949	314	1	208	1.5e-50	210.3	PIK41815.1 sigma class glutathione-s-transferase 2 [Apostichopus japonicus]	PIK41815.1 sigma class glutathione-s-transferase 2 [Apostichopus japonicus]
Cluster-4263.28101
Cluster-4263.28102
Cluster-4263.28103
Cluster-4263.28104
Cluster-4263.28105
Cluster-4263.28106
Cluster-4263.28107	TRINITY_DN18603_c0_g1_i3	PIK42111.1	68.0	100	32	0	328	627	621	720	3.3e-30	142.1	PIK42111.1 putative ribosome-releasing factor 2, mitochondrial [Apostichopus japonicus]	PIK42111.1 putative ribosome-releasing factor 2, mitochondrial [Apostichopus japonicus]
Cluster-4263.28107	TRINITY_DN18603_c0_g1_i5	PIK42111.1	70.8	768	218	3	137	2440	1	762	0.0e+00	1076.2	PIK42111.1 putative ribosome-releasing factor 2, mitochondrial [Apostichopus japonicus]	PIK42111.1 putative ribosome-releasing factor 2, mitochondrial [Apostichopus japonicus]
Cluster-4263.28108
Cluster-4263.28109
Cluster-4263.28110	TRINITY_DN8628_c0_g1_i10	PIK43826.1	55.7	255	76	3	950	201	478	700	1.8e-62	250.4	PIK43826.1 hypothetical protein BSL78_19311 [Apostichopus japonicus]	PIK43826.1 hypothetical protein BSL78_19311 [Apostichopus japonicus]
Cluster-4263.28110
Cluster-4263.28111
Cluster-4263.28112
Cluster-4263.28113	TRINITY_DN21821_c0_g1_i1	PIK57576.1	80.2	91	18	0	1013	741	188	278	1.3e-36	164.5	PIK57576.1 putative RNA-binding protein with serine-rich domain 1-like [Apostichopus japonicus]	PIK57576.1 putative RNA-binding protein with serine-rich domain 1-like [Apostichopus japonicus]
Cluster-4263.28114
Cluster-4263.28115
Cluster-4263.28116
Cluster-4263.28117
Cluster-4263.28118
Cluster-4263.28119
Cluster-4263.28120
Cluster-4263.28121
Cluster-4263.28122
Cluster-4263.28123
Cluster-4263.28124
Cluster-4263.28125
Cluster-4263.28126
Cluster-4263.28127	TRINITY_DN3569_c2_g1_i1	RVE64425.1	66.2	80	27	0	240	1	35	114	1.0e-20	109.4	RVE64425.1 hypothetical protein OJAV_G00125730 [Oryzias javanicus]	RVE64425.1 hypothetical protein OJAV_G00125730 [Oryzias javanicus]
Cluster-4263.28129
Cluster-4263.28130	TRINITY_DN13810_c1_g1_i1	PIK36022.1	60.9	361	136	3	116	1183	52	412	1.2e-126	464.5	PIK36022.1 putative sushi, nidogen and EGF-like domain-containing protein 1 [Apostichopus japonicus]	PIK36022.1 putative sushi, nidogen and EGF-like domain-containing protein 1 [Apostichopus japonicus]
Cluster-4263.28131
Cluster-4263.28132
Cluster-4263.28133
Cluster-4263.28134	TRINITY_DN518_c0_g1_i8	PIK57616.1	78.6	210	45	0	1046	417	80	289	2.8e-94	355.5	PIK57616.1 putative aldehyde dehydrogenase, mitochondrial, partial [Apostichopus japonicus]	PIK57616.1 putative aldehyde dehydrogenase, mitochondrial, partial [Apostichopus japonicus]
Cluster-4263.28135	TRINITY_DN12431_c0_g1_i5	PIK50729.1	84.8	178	27	0	2819	2286	13	190	9.3e-82	317.0	PIK50729.1 putative cysteine and histidine-rich protein 1 [Apostichopus japonicus]	PIK50729.1 putative cysteine and histidine-rich protein 1 [Apostichopus japonicus]
Cluster-4263.28136	TRINITY_DN7480_c0_g1_i1	PIK42212.1	63.5	425	130	4	2620	1421	1	425	1.3e-16	99.0	PIK42212.1 hypothetical protein BSL78_20924 [Apostichopus japonicus]	PIK42212.1 hypothetical protein BSL78_20924 [Apostichopus japonicus]
Cluster-4263.28137
Cluster-4263.28138
Cluster-4263.28140
Cluster-4263.28141
Cluster-4263.28142
Cluster-4263.28142
Cluster-4263.28142
Cluster-4263.28143
Cluster-4263.28144
Cluster-4263.28145
Cluster-4263.28146
Cluster-4263.28147
Cluster-4263.28148
Cluster-4263.28149
Cluster-4263.28150
Cluster-4263.28151
Cluster-4263.28152
Cluster-4263.28153
Cluster-4263.28155
Cluster-4263.28156
Cluster-4263.28157
Cluster-4263.28158
Cluster-4263.28159
Cluster-4263.28160
Cluster-4263.28161
Cluster-4263.28162
Cluster-4263.28163
Cluster-4263.28164
Cluster-4263.28165
Cluster-4263.28166
Cluster-4263.28167
Cluster-4263.28168
Cluster-4263.28169
Cluster-4263.28170
Cluster-4263.28171
Cluster-4263.28172	TRINITY_DN17088_c0_g1_i5	XP_030831129.1	54.5	134	59	1	253	654	32	163	1.5e-36	163.7	XP_030831129.1 PDZ and LIM domain protein 4 isoform X2 [Strongylocentrotus purpuratus]	XP_030831129.1 PDZ and LIM domain protein 4 isoform X2 [Strongylocentrotus purpuratus]
Cluster-4263.28173	TRINITY_DN17088_c0_g1_i6	XP_030831129.1	54.5	134	59	1	253	654	32	163	3.4e-36	163.7	XP_030831129.1 PDZ and LIM domain protein 4 isoform X2 [Strongylocentrotus purpuratus]	XP_030831129.1 PDZ and LIM domain protein 4 isoform X2 [Strongylocentrotus purpuratus]
Cluster-4263.28174
Cluster-4263.28175
Cluster-4263.28176
Cluster-4263.28177
Cluster-4263.28178
Cluster-4263.28179
Cluster-4263.28180
Cluster-4263.28181
Cluster-4263.28182
Cluster-4263.28183
Cluster-4263.28184
Cluster-4263.28185
Cluster-4263.28186
Cluster-4263.28187
Cluster-4263.28188
Cluster-4263.28189
Cluster-4263.28190
Cluster-4263.28191
Cluster-4263.28192
Cluster-4263.28193
Cluster-4263.28194	TRINITY_DN1053_c0_g1_i5	PIK39947.1	31.8	534	323	19	429	1991	30	535	8.6e-48	202.6	PIK39947.1 putative phosphatidylinositol phosphatase PTPRQ-like [Apostichopus japonicus]	PIK39947.1 putative phosphatidylinositol phosphatase PTPRQ-like [Apostichopus japonicus]
Cluster-4263.28195
Cluster-4263.28196	TRINITY_DN1053_c0_g1_i9	PIK39436.1	53.3	662	241	3	430	2253	6	653	3.2e-177	634.4	PIK39436.1 putative relaxin receptor 2-like isoform X2 [Apostichopus japonicus]	PIK39436.1 putative relaxin receptor 2-like isoform X2 [Apostichopus japonicus]
Cluster-4263.28196	TRINITY_DN1053_c0_g1_i2	PIK39436.1	53.3	662	241	3	430	2253	6	653	3.2e-177	634.4	PIK39436.1 putative relaxin receptor 2-like isoform X2 [Apostichopus japonicus]	PIK39436.1 putative relaxin receptor 2-like isoform X2 [Apostichopus japonicus]
Cluster-4263.28197	TRINITY_DN490_c0_g2_i1	XP_022097285.1	90.0	100	10	0	375	674	1	100	2.8e-47	200.3	XP_022097285.1 cysteine-rich PDZ-binding protein-like [Acanthaster planci]	XP_022097285.1 cysteine-rich PDZ-binding protein-like [Acanthaster planci]
Cluster-4263.28198	TRINITY_DN2948_c1_g3_i2	XP_022082094.1	53.8	439	185	6	110	1399	4	433	3.3e-111	413.3	XP_022082094.1 general transcription factor IIE subunit 1-like [Acanthaster planci]	XP_022082094.1 general transcription factor IIE subunit 1-like [Acanthaster planci]<>XP_022082095.1 general transcription factor IIE subunit 1-like [Acanthaster planci]
Cluster-4263.28199
Cluster-4263.28200
Cluster-4263.28200
Cluster-4263.28201
Cluster-4263.28202
Cluster-4263.28203
Cluster-4263.28204
Cluster-4263.28205
Cluster-4263.28206
Cluster-4263.28206
Cluster-4263.28207
Cluster-4263.28208
Cluster-4263.28209	TRINITY_DN39943_c0_g1_i1	PIK54643.1	60.1	193	68	2	552	1	17	209	9.9e-53	216.9	PIK54643.1 putative unconventional myosin-XV isoform X2 [Apostichopus japonicus]	PIK54643.1 putative unconventional myosin-XV isoform X2 [Apostichopus japonicus]
Cluster-4263.28210	TRINITY_DN930_c1_g2_i2	PIK54643.1	64.0	492	171	2	7058	5601	203	694	2.0e-180	644.4	PIK54643.1 putative unconventional myosin-XV isoform X2 [Apostichopus japonicus]	PIK54643.1 putative unconventional myosin-XV isoform X2 [Apostichopus japonicus]
Cluster-4263.28211
Cluster-4263.28212
Cluster-4263.28213
Cluster-4263.28214
Cluster-4263.28215	TRINITY_DN27159_c0_g1_i3	PIK33960.1	81.8	384	65	2	258	1394	2	385	1.0e-177	634.0	PIK33960.1 putative serine/threonine-protein kinase RIO1 [Apostichopus japonicus]	PIK33960.1 putative serine/threonine-protein kinase RIO1 [Apostichopus japonicus]
Cluster-4263.28216
Cluster-4263.28217
Cluster-4263.28218
Cluster-4263.28219
Cluster-4263.28220
Cluster-4263.28221
Cluster-4263.28222
Cluster-4263.28223
Cluster-4263.28224
Cluster-4263.28225
Cluster-4263.28226
Cluster-4263.28226
Cluster-4263.28228
Cluster-4263.28229
Cluster-4263.28229
Cluster-4263.28231
Cluster-4263.28232
Cluster-4263.28233
Cluster-4263.28233	TRINITY_DN7251_c0_g1_i7	PIK53090.1	97.1	103	3	0	4761	4453	1	103	4.2e-52	217.6	PIK53090.1 putative enhancer of rudimentary-like [Apostichopus japonicus]	PIK53090.1 putative enhancer of rudimentary-like [Apostichopus japonicus]
Cluster-4263.28234
Cluster-4263.28235
Cluster-4263.28236
Cluster-4263.28237
Cluster-4263.28238	TRINITY_DN39943_c0_g2_i3	PIK54644.1	48.5	309	117	11	2114	1209	1019	1292	2.1e-53	220.7	PIK54644.1 putative myosin XV [Apostichopus japonicus]	PIK54644.1 putative myosin XV [Apostichopus japonicus]
Cluster-4263.28240	TRINITY_DN21481_c0_g1_i13	PIK36946.1	63.6	319	116	0	253	1209	1	319	8.2e-118	435.3	PIK36946.1 putative mitochondrial thiamine pyrophosphate carrier [Apostichopus japonicus]	PIK36946.1 putative mitochondrial thiamine pyrophosphate carrier [Apostichopus japonicus]
Cluster-4263.28240	TRINITY_DN21481_c0_g1_i8	PIK36946.1	63.6	319	116	0	338	1294	1	319	6.5e-118	435.6	PIK36946.1 putative mitochondrial thiamine pyrophosphate carrier [Apostichopus japonicus]	PIK36946.1 putative mitochondrial thiamine pyrophosphate carrier [Apostichopus japonicus]
Cluster-4263.28241
Cluster-4263.28242
Cluster-4263.28243
Cluster-4263.28244
Cluster-4263.28245
Cluster-4263.28246
Cluster-4263.28247
Cluster-4263.28248
Cluster-4263.28249
Cluster-4263.28250
Cluster-4263.28251
Cluster-4263.28252
Cluster-4263.28253
Cluster-4263.28254
Cluster-4263.28255
Cluster-4263.28256
Cluster-4263.28257
Cluster-4263.28258
Cluster-4263.28259	TRINITY_DN490_c0_g1_i3	XP_030839421.1	54.4	4351	1510	69	3	12209	412	4569	0.0e+00	3346.6	XP_030839421.1 E3 ubiquitin-protein ligase HUWE1 [Strongylocentrotus purpuratus]	XP_030839421.1 E3 ubiquitin-protein ligase HUWE1 [Strongylocentrotus purpuratus]
Cluster-4263.28260
Cluster-4263.28261	TRINITY_DN3607_c0_g1_i1	XP_022081605.1	55.6	153	63	2	134	586	1	150	2.5e-44	190.3	XP_022081605.1 protein FAM72A-like [Acanthaster planci]	XP_022081605.1 protein FAM72A-like [Acanthaster planci]
Cluster-4263.28262
Cluster-4263.28263
Cluster-4263.28264
Cluster-4263.28265
Cluster-4263.28266
Cluster-4263.28267	TRINITY_DN11201_c0_g1_i1	XP_022100389.1	43.6	631	281	15	348	2066	8	621	1.5e-113	421.4	XP_022100389.1 PDZ and LIM domain protein 1-like isoform X3 [Acanthaster planci]	XP_022100389.1 PDZ and LIM domain protein 1-like isoform X3 [Acanthaster planci]
Cluster-4263.28267	TRINITY_DN11201_c0_g1_i5	XP_022100388.1	40.4	675	278	17	348	2132	8	638	2.8e-118	437.2	XP_022100388.1 LIM domain-binding protein 3-like isoform X2 [Acanthaster planci]	XP_022100388.1 LIM domain-binding protein 3-like isoform X2 [Acanthaster planci]
Cluster-4263.28267	TRINITY_DN11201_c0_g1_i6	XP_022100389.1	45.2	650	252	17	348	2093	8	621	2.1e-110	411.0	XP_022100389.1 PDZ and LIM domain protein 1-like isoform X3 [Acanthaster planci]	XP_022100389.1 PDZ and LIM domain protein 1-like isoform X3 [Acanthaster planci]
Cluster-4263.28268
Cluster-4263.28269
Cluster-4263.28270
Cluster-4263.28271
Cluster-4263.28272
Cluster-4263.28273
Cluster-4263.28274
Cluster-4263.28275	TRINITY_DN39943_c0_g3_i1	PIK54644.1	63.9	133	48	0	401	3	886	1018	5.3e-46	193.7	PIK54644.1 putative myosin XV [Apostichopus japonicus]	PIK54644.1 putative myosin XV [Apostichopus japonicus]
Cluster-4263.28276
Cluster-4263.28277
Cluster-4263.28278
Cluster-4263.28279
Cluster-4263.28280
Cluster-4263.28281
Cluster-4263.28282
Cluster-4263.28282	TRINITY_DN575_c4_g2_i4	PIK49878.1	65.2	469	125	3	2736	1444	8	476	2.9e-157	566.2	PIK49878.1 hypothetical protein BSL78_13249 [Apostichopus japonicus]	PIK49878.1 hypothetical protein BSL78_13249 [Apostichopus japonicus]
Cluster-4263.28283
Cluster-4263.28284
Cluster-4263.28285
Cluster-4263.28286
Cluster-4263.28287
Cluster-4263.28288
Cluster-4263.28289
Cluster-4263.28290
Cluster-4263.28291
Cluster-4263.28292
Cluster-4263.28293
Cluster-4263.28294
Cluster-4263.28295
Cluster-4263.28296	TRINITY_DN57381_c0_g1_i1	PIK51263.1	67.6	253	71	1	21	746	32	284	2.4e-94	356.3	PIK51263.1 putative 60S ribosomal protein L7-like [Apostichopus japonicus]	PIK51263.1 putative 60S ribosomal protein L7-like [Apostichopus japonicus]
Cluster-4263.28297	TRINITY_DN2823_c6_g1_i2	PIK43001.1	83.5	267	44	0	214	1014	18	284	6.0e-127	464.5	PIK43001.1 putative actin-related protein 2/3 complex subunit 2 [Apostichopus japonicus]	PIK43001.1 putative actin-related protein 2/3 complex subunit 2 [Apostichopus japonicus]
Cluster-4263.28298
Cluster-4263.28299
Cluster-4263.28300
Cluster-4263.28301
Cluster-4263.28302	TRINITY_DN19820_c0_g1_i4	PIK44014.1	68.9	312	93	1	1545	622	2	313	8.4e-132	480.7	PIK44014.1 hypothetical protein BSL78_19135 [Apostichopus japonicus]	PIK44014.1 hypothetical protein BSL78_19135 [Apostichopus japonicus]
Cluster-4263.28303
Cluster-4263.28304
Cluster-4263.28305
Cluster-4263.28306
Cluster-4263.28307
Cluster-4263.28308
Cluster-4263.28309
Cluster-4263.28310
Cluster-4263.28311	TRINITY_DN889_c0_g1_i4	PIK36905.1	53.0	1073	444	8	3619	407	2	1016	0.0e+00	1144.4	PIK36905.1 pol-like protein [Apostichopus japonicus]	PIK36905.1 pol-like protein [Apostichopus japonicus]
Cluster-4263.28311
Cluster-4263.28312	TRINITY_DN7266_c0_g2_i1	PIK42926.1	61.4	251	94	1	897	145	1	248	1.7e-49	206.8	PIK42926.1 hypothetical protein BSL78_20229 [Apostichopus japonicus]	PIK42926.1 hypothetical protein BSL78_20229 [Apostichopus japonicus]
Cluster-4263.28313
Cluster-4263.28314
Cluster-4263.28315
Cluster-4263.28316
Cluster-4263.28317
Cluster-4263.28318
Cluster-4263.28319
Cluster-4263.28320
Cluster-4263.28320	TRINITY_DN32938_c0_g1_i1	XP_003726885.2	71.5	389	100	2	2242	1088	1	382	1.1e-167	600.5	XP_003726885.2 methionine aminopeptidase 1 [Strongylocentrotus purpuratus]	XP_003726885.2 methionine aminopeptidase 1 [Strongylocentrotus purpuratus]
Cluster-4263.28321
Cluster-4263.28322	TRINITY_DN19272_c0_g1_i4	XP_030850515.1	57.3	124	50	1	2324	1953	1	121	9.3e-37	165.6	XP_030850515.1 uncharacterized protein LOC100894142 isoform X4 [Strongylocentrotus purpuratus]	XP_030850515.1 uncharacterized protein LOC100894142 isoform X4 [Strongylocentrotus purpuratus]
Cluster-4263.28323
Cluster-4263.28324	TRINITY_DN67230_c0_g1_i1	PFX16668.1	60.3	68	27	0	217	14	1529	1596	2.2e-15	91.7	PFX16668.1 Fibropellin-1 [Stylophora pistillata]	PFX16668.1 Fibropellin-1 [Stylophora pistillata]
Cluster-4263.28325
Cluster-4263.28326
Cluster-4263.28327
Cluster-4263.28328
Cluster-4263.28329
Cluster-4263.28330
Cluster-4263.28331
Cluster-4263.28332
Cluster-4263.28332
Cluster-4263.28333
Cluster-4263.28334
Cluster-4263.28335
Cluster-4263.28336
Cluster-4263.28337
Cluster-4263.28338	TRINITY_DN19897_c0_g1_i1	PIK34409.1	57.7	52	22	0	473	318	268	319	2.3e-11	79.3	PIK34409.1 putative hydroxymethylglutaryl-CoA lyase, mitochondrial isoform X2, partial [Apostichopus japonicus]	PIK34409.1 putative hydroxymethylglutaryl-CoA lyase, mitochondrial isoform X2, partial [Apostichopus japonicus]
Cluster-4263.28339
Cluster-4263.28340
Cluster-4263.28341
Cluster-4263.28342
Cluster-4263.28343
Cluster-4263.28344
Cluster-4263.28345
Cluster-4263.28346
Cluster-4263.28347	TRINITY_DN46273_c0_g1_i2	PIK33898.1	50.0	324	140	8	753	1679	11	327	6.1e-59	239.2	PIK33898.1 putative zinc transporter ZIP1-like [Apostichopus japonicus]	PIK33898.1 putative zinc transporter ZIP1-like [Apostichopus japonicus]
Cluster-4263.28348
Cluster-4263.28349
Cluster-4263.28350
Cluster-4263.28351
Cluster-4263.28352
Cluster-4263.28353
Cluster-4263.28354
Cluster-4263.28355
Cluster-4263.28356
Cluster-4263.28357
Cluster-4263.28357
Cluster-4263.28358
Cluster-4263.28358
Cluster-4263.28359
Cluster-4263.28360
Cluster-4263.28361
Cluster-4263.28361
Cluster-4263.28362
Cluster-4263.28363
Cluster-4263.28364
Cluster-4263.28365
Cluster-4263.28366
Cluster-4263.28367
Cluster-4263.28368
Cluster-4263.28369
Cluster-4263.28370
Cluster-4263.28371
Cluster-4263.28372
Cluster-4263.28373
Cluster-4263.28374
Cluster-4263.28375
Cluster-4263.28376
Cluster-4263.28377
Cluster-4263.28378
Cluster-4263.28379
Cluster-4263.28380
Cluster-4263.28381
Cluster-4263.28382
Cluster-4263.28383
Cluster-4263.28384
Cluster-4263.28385
Cluster-4263.28386
Cluster-4263.28387
Cluster-4263.28388
Cluster-4263.28389
Cluster-4263.28390
Cluster-4263.28391
Cluster-4263.28392
Cluster-4263.28393
Cluster-4263.28394
Cluster-4263.28395
Cluster-4263.28396
Cluster-4263.28397
Cluster-4263.28398	TRINITY_DN2673_c0_g1_i5	XP_022090730.1	70.9	299	83	2	281	1171	3	299	5.1e-133	485.7	XP_022090730.1 probable E3 ubiquitin-protein ligase RNF144A-A [Acanthaster planci]	XP_022090730.1 probable E3 ubiquitin-protein ligase RNF144A-A [Acanthaster planci]<>XP_022090739.1 probable E3 ubiquitin-protein ligase RNF144A-A [Acanthaster planci]<>XP_022090748.1 probable E3 ubiquitin-protein ligase RNF144A-A [Acanthaster planci]<>XP_022090754.1 probable E3 ubiquitin-protein ligase RNF144A-A [Acanthaster planci]
Cluster-4263.28399
Cluster-4263.28399
Cluster-4263.28400
Cluster-4263.28401
Cluster-4263.28402
Cluster-4263.28403	TRINITY_DN1600_c0_g1_i1	PIK44871.1	73.5	200	27	1	132	731	1	174	7.8e-66	262.3	PIK44871.1 putative V-type proton ATPase 21 kDa proteolipid subunit [Apostichopus japonicus]	PIK44871.1 putative V-type proton ATPase 21 kDa proteolipid subunit [Apostichopus japonicus]
Cluster-4263.28404
Cluster-4263.28405
Cluster-4263.28406
Cluster-4263.28407
Cluster-4263.28408
Cluster-4263.28409
Cluster-4263.28410
Cluster-4263.28411
Cluster-4263.28413
Cluster-4263.28414
Cluster-4263.28415	TRINITY_DN2392_c1_g1_i1	PIK55864.1	86.0	121	17	0	158	520	54	174	1.2e-54	226.1	PIK55864.1 Golgin subfamily A member 7 [Apostichopus japonicus]	PIK55864.1 Golgin subfamily A member 7 [Apostichopus japonicus]
Cluster-4263.28416
Cluster-4263.28417
Cluster-4263.28418
Cluster-4263.28419
Cluster-4263.28420
Cluster-4263.28421
Cluster-4263.28422	TRINITY_DN9076_c0_g1_i1	XP_022803948.1	53.3	122	56	1	1930	1565	6	126	5.1e-28	136.3	XP_022803948.1 nuclear transport factor 2-like [Stylophora pistillata]	XP_022803948.1 nuclear transport factor 2-like [Stylophora pistillata]<>PFX33201.1 Nuclear transport factor 2 [Stylophora pistillata]
Cluster-4263.28423
Cluster-4263.28424
Cluster-4263.28425
Cluster-4263.28426
Cluster-4263.28427
Cluster-4263.28428
Cluster-4263.28429
Cluster-4263.28430
Cluster-4263.28431
Cluster-4263.28432	TRINITY_DN1036_c1_g1_i5	PIK44177.1	80.6	340	59	4	594	1604	8	343	4.9e-151	545.4	PIK44177.1 putative dual oxidase maturation factor 1 isoform X3 [Apostichopus japonicus]	PIK44177.1 putative dual oxidase maturation factor 1 isoform X3 [Apostichopus japonicus]
Cluster-4263.28433	TRINITY_DN1036_c1_g1_i2	PIK44177.1	80.6	340	59	4	594	1604	8	343	7.9e-151	545.4	PIK44177.1 putative dual oxidase maturation factor 1 isoform X3 [Apostichopus japonicus]	PIK44177.1 putative dual oxidase maturation factor 1 isoform X3 [Apostichopus japonicus]
Cluster-4263.28434	TRINITY_DN360_c0_g2_i1	PIK43319.1	87.0	414	54	0	101	1342	1	414	5.1e-208	734.6	PIK43319.1 putative H/ACA ribonucleoprotein complex subunit 4 [Apostichopus japonicus]	PIK43319.1 putative H/ACA ribonucleoprotein complex subunit 4 [Apostichopus japonicus]
Cluster-4263.28435
Cluster-4263.28436
Cluster-4263.28437
Cluster-4263.28438
Cluster-4263.28439
Cluster-4263.28440
Cluster-4263.28441
Cluster-4263.28442
Cluster-4263.28443
Cluster-4263.28444
Cluster-4263.28445
Cluster-4263.28446
Cluster-4263.28447
Cluster-4263.28448
Cluster-4263.28449
Cluster-4263.28450
Cluster-4263.28451
Cluster-4263.28452
Cluster-4263.28453
Cluster-4263.28454	TRINITY_DN15479_c1_g1_i2	PIK38668.1	84.1	88	14	0	894	631	1	88	3.9e-36	162.2	PIK38668.1 hypothetical protein BSL78_24490 [Apostichopus japonicus]	PIK38668.1 hypothetical protein BSL78_24490 [Apostichopus japonicus]<>PIK60495.1 hypothetical protein BSL78_02604 [Apostichopus japonicus]
Cluster-4263.28455
Cluster-4263.28456
Cluster-4263.28457
Cluster-4263.28458
Cluster-4263.28459
Cluster-4263.28460
Cluster-4263.28461
Cluster-4263.28462
Cluster-4263.28463
Cluster-4263.28464
Cluster-4263.28465	TRINITY_DN33064_c0_g1_i5	PIK54489.1	67.7	124	34	3	128	493	310	429	2.9e-20	110.9	PIK54489.1 putative WAS protein family-like 1 isoform X3 [Apostichopus japonicus]	PIK54489.1 putative WAS protein family-like 1 isoform X3 [Apostichopus japonicus]
Cluster-4263.28466
Cluster-4263.28467
Cluster-4263.28468
Cluster-4263.28469
Cluster-4263.28470
Cluster-4263.28471
Cluster-4263.28472
Cluster-4263.28473
Cluster-4263.28474
Cluster-4263.28475
Cluster-4263.28476
Cluster-4263.28477
Cluster-4263.28478
Cluster-4263.28479
Cluster-4263.28479
Cluster-4263.28480	TRINITY_DN15519_c0_g1_i2	XP_022103620.1	73.9	276	72	0	1251	424	1	276	7.4e-113	417.5	XP_022103620.1 60S acidic ribosomal protein P0-like [Acanthaster planci]	XP_022103620.1 60S acidic ribosomal protein P0-like [Acanthaster planci]
Cluster-4263.28481
Cluster-4263.28483	TRINITY_DN9_c0_g1_i6	XP_022096868.1	60.0	45	18	0	1407	1273	2598	2642	9.7e-08	68.6	XP_022096868.1 uncharacterized protein LOC110982623 isoform X1 [Acanthaster planci]	XP_022096868.1 uncharacterized protein LOC110982623 isoform X1 [Acanthaster planci]
Cluster-4263.28485	TRINITY_DN78398_c0_g2_i3	XP_030845596.1	31.0	422	268	8	324	1586	5	404	3.9e-50	209.9	XP_030845596.1 synaptotagmin-7-like [Strongylocentrotus purpuratus]	XP_030845596.1 synaptotagmin-7-like [Strongylocentrotus purpuratus]
Cluster-4263.28486
Cluster-4263.28487	TRINITY_DN12130_c0_g2_i3	XP_011682666.2	58.3	206	83	1	2	610	1656	1861	1.5e-58	239.2	XP_011682666.2 telomerase-binding protein EST1A [Strongylocentrotus purpuratus]	XP_011682666.2 telomerase-binding protein EST1A [Strongylocentrotus purpuratus]
Cluster-4263.28488	TRINITY_DN1497_c1_g1_i1	PIK38769.1	93.6	78	5	0	1	234	529	606	2.3e-33	151.0	PIK38769.1 putative autophagy-related protein 2-like B, partial [Apostichopus japonicus]	PIK38769.1 putative autophagy-related protein 2-like B, partial [Apostichopus japonicus]
Cluster-4263.28489	TRINITY_DN26247_c0_g1_i2	PIK38769.1	96.9	128	4	0	1	384	590	717	5.5e-64	255.0	PIK38769.1 putative autophagy-related protein 2-like B, partial [Apostichopus japonicus]	PIK38769.1 putative autophagy-related protein 2-like B, partial [Apostichopus japonicus]
Cluster-4263.28489	TRINITY_DN26247_c0_g1_i4	PIK38769.1	96.6	146	5	0	2	439	572	717	2.3e-72	281.6	PIK38769.1 putative autophagy-related protein 2-like B, partial [Apostichopus japonicus]	PIK38769.1 putative autophagy-related protein 2-like B, partial [Apostichopus japonicus]
Cluster-4263.28490	TRINITY_DN26247_c0_g1_i6	PIK38769.1	94.2	52	3	0	234	389	590	641	7.9e-19	103.6	PIK38769.1 putative autophagy-related protein 2-like B, partial [Apostichopus japonicus]	PIK38769.1 putative autophagy-related protein 2-like B, partial [Apostichopus japonicus]
Cluster-4263.28491	TRINITY_DN26247_c0_g1_i7	PIK38769.1	97.4	77	2	0	154	384	641	717	4.3e-35	157.5	PIK38769.1 putative autophagy-related protein 2-like B, partial [Apostichopus japonicus]	PIK38769.1 putative autophagy-related protein 2-like B, partial [Apostichopus japonicus]
Cluster-4263.28492
Cluster-4263.28493
Cluster-4263.28494
Cluster-4263.28494
Cluster-4263.28495
Cluster-4263.28496
Cluster-4263.28497
Cluster-4263.28498	TRINITY_DN5630_c0_g1_i3	XP_786799.4	46.4	1106	495	22	4927	1820	22	1099	1.0e-263	920.6	XP_786799.4 zinc finger FYVE domain-containing protein 1 [Strongylocentrotus purpuratus]	XP_786799.4 zinc finger FYVE domain-containing protein 1 [Strongylocentrotus purpuratus]
Cluster-4263.28499	TRINITY_DN11966_c0_g1_i1	PIK61496.1	65.5	110	36	1	136	459	7	116	2.6e-31	146.7	PIK61496.1 hypothetical protein BSL78_01621 [Apostichopus japonicus]	PIK61496.1 hypothetical protein BSL78_01621 [Apostichopus japonicus]
Cluster-4263.28500
Cluster-4263.28501
Cluster-4263.28501
Cluster-4263.28502
Cluster-4263.28503
Cluster-4263.28504
Cluster-4263.28505
Cluster-4263.28506
Cluster-4263.28507
Cluster-4263.28508
Cluster-4263.28509	TRINITY_DN37743_c0_g1_i1	PIK53073.1	41.4	531	270	15	795	2375	24	517	7.1e-63	252.7	PIK53073.1 hypothetical protein BSL78_10036 [Apostichopus japonicus]	PIK53073.1 hypothetical protein BSL78_10036 [Apostichopus japonicus]
Cluster-4263.28510
Cluster-4263.28511
Cluster-4263.28512
Cluster-4263.28513	TRINITY_DN1979_c0_g1_i6	PIK44012.1	54.8	4116	1506	23	12963	781	1	3816	0.0e+00	2738.8	PIK44012.1 hypothetical protein BSL78_19133 [Apostichopus japonicus]	PIK44012.1 hypothetical protein BSL78_19133 [Apostichopus japonicus]
Cluster-4263.28514
Cluster-4263.28515
Cluster-4263.28516	TRINITY_DN8311_c0_g1_i2	PIK44012.1	55.0	169	70	4	1	501	3403	3567	2.2e-41	178.7	PIK44012.1 hypothetical protein BSL78_19133 [Apostichopus japonicus]	PIK44012.1 hypothetical protein BSL78_19133 [Apostichopus japonicus]
Cluster-4263.28517	TRINITY_DN10866_c0_g2_i1	PIK44012.1	32.0	200	123	3	2	583	3094	3286	7.1e-15	90.9	PIK44012.1 hypothetical protein BSL78_19133 [Apostichopus japonicus]	PIK44012.1 hypothetical protein BSL78_19133 [Apostichopus japonicus]
Cluster-4263.28518
Cluster-4263.28519	TRINITY_DN21230_c0_g1_i1	QED21352.1	83.0	165	26	1	2312	1824	1	165	3.3e-72	283.5	QED21352.1 neuropeptide 37 [Holothuria leucospilota]	QED21352.1 neuropeptide 37 [Holothuria leucospilota]
Cluster-4263.28520
Cluster-4263.28521
Cluster-4263.28522
Cluster-4263.28523
Cluster-4263.28524
Cluster-4263.28525
Cluster-4263.28526
Cluster-4263.28527
Cluster-4263.28528	TRINITY_DN3073_c0_g1_i5	PIK55235.1	50.2	937	381	15	304	3018	44	926	3.8e-243	852.0	PIK55235.1 hypothetical protein BSL78_07830, partial [Apostichopus japonicus]	PIK55235.1 hypothetical protein BSL78_07830, partial [Apostichopus japonicus]
Cluster-4263.28529	TRINITY_DN3073_c0_g1_i9	PIK55235.1	32.2	214	120	6	761	1351	721	926	3.8e-21	113.2	PIK55235.1 hypothetical protein BSL78_07830, partial [Apostichopus japonicus]	PIK55235.1 hypothetical protein BSL78_07830, partial [Apostichopus japonicus]
Cluster-4263.28530
Cluster-4263.28531
Cluster-4263.28532	TRINITY_DN4288_c0_g2_i1	XP_022086909.1	54.5	154	68	1	133	594	1	152	1.7e-37	168.7	XP_022086909.1 low molecular weight phosphotyrosine protein phosphatase-like isoform X2 [Acanthaster planci]	XP_022086909.1 low molecular weight phosphotyrosine protein phosphatase-like isoform X2 [Acanthaster planci]
Cluster-4263.28533
Cluster-4263.28534
Cluster-4263.28535
Cluster-4263.28536
Cluster-4263.28537
Cluster-4263.28537
Cluster-4263.28538
Cluster-4263.28539
Cluster-4263.28540
Cluster-4263.28541
Cluster-4263.28542
Cluster-4263.28543
Cluster-4263.28544
Cluster-4263.28545
Cluster-4263.28546
Cluster-4263.28547
Cluster-4263.28547
Cluster-4263.28548
Cluster-4263.28549
Cluster-4263.28550
Cluster-4263.28551
Cluster-4263.28551
Cluster-4263.28552
Cluster-4263.28553
Cluster-4263.28554
Cluster-4263.28555	TRINITY_DN3033_c0_g1_i15	XP_030846205.1	34.9	106	69	0	3546	3229	65	170	7.8e-10	77.0	XP_030846205.1 uncharacterized protein LOC105445542 [Strongylocentrotus purpuratus]	XP_030846205.1 uncharacterized protein LOC105445542 [Strongylocentrotus purpuratus]
Cluster-4263.28555	TRINITY_DN3033_c0_g1_i4	XP_030846205.1	34.9	106	69	0	3590	3273	65	170	7.9e-10	77.0	XP_030846205.1 uncharacterized protein LOC105445542 [Strongylocentrotus purpuratus]	XP_030846205.1 uncharacterized protein LOC105445542 [Strongylocentrotus purpuratus]
Cluster-4263.28556
Cluster-4263.28557
Cluster-4263.28558
Cluster-4263.28558
Cluster-4263.28559
Cluster-4263.28560
Cluster-4263.28561	TRINITY_DN11561_c0_g1_i1	PIK43432.1	78.0	573	82	3	2025	307	539	1067	3.8e-249	870.9	PIK43432.1 putative helicase POLQ-like [Apostichopus japonicus]	PIK43432.1 putative helicase POLQ-like [Apostichopus japonicus]
Cluster-4263.28562
Cluster-4263.28563
Cluster-4263.28564	TRINITY_DN5692_c2_g1_i1	PIK39047.1	71.6	366	104	0	393	1490	1	366	5.0e-141	511.9	PIK39047.1 putative inactive peptidyl-prolyl cis-trans isomerase FKBP6 [Apostichopus japonicus]	PIK39047.1 putative inactive peptidyl-prolyl cis-trans isomerase FKBP6 [Apostichopus japonicus]
Cluster-4263.28565
Cluster-4263.28566	TRINITY_DN79440_c0_g1_i1	PIK60466.1	45.3	117	62	1	21	365	185	301	4.5e-23	117.5	PIK60466.1 putative RNA-directed DNA polymerase from mobile element jockey-like [Apostichopus japonicus]	PIK60466.1 putative RNA-directed DNA polymerase from mobile element jockey-like [Apostichopus japonicus]
Cluster-4263.28567
Cluster-4263.28568
Cluster-4263.28569
Cluster-4263.28570	TRINITY_DN22386_c0_g1_i1	XP_031330124.1	49.7	324	145	4	2811	1840	451	756	1.2e-75	295.0	XP_031330124.1 uncharacterized protein LOC116161062 [Photinus pyralis]	XP_031330124.1 uncharacterized protein LOC116161062 [Photinus pyralis]<>XP_031359327.1 uncharacterized protein LOC116182909 [Photinus pyralis]
Cluster-4263.28571
Cluster-4263.28572
Cluster-4263.28573
Cluster-4263.28574
Cluster-4263.28575
Cluster-4263.28576
Cluster-4263.28577
Cluster-4263.28578	TRINITY_DN2649_c0_g1_i8	PIK47813.1	68.1	645	109	5	253	2175	4	555	1.6e-248	869.8	PIK47813.1 putative sodium-dependent proline transporter-like [Apostichopus japonicus]	PIK47813.1 putative sodium-dependent proline transporter-like [Apostichopus japonicus]
Cluster-4263.28578	TRINITY_DN2649_c0_g1_i5	PIK47813.1	68.1	645	109	5	253	2175	4	555	1.6e-248	869.8	PIK47813.1 putative sodium-dependent proline transporter-like [Apostichopus japonicus]	PIK47813.1 putative sodium-dependent proline transporter-like [Apostichopus japonicus]
Cluster-4263.28579
Cluster-4263.28580
Cluster-4263.28581
Cluster-4263.28582
Cluster-4263.28582
Cluster-4263.28583
Cluster-4263.28583
Cluster-4263.28584	TRINITY_DN2743_c0_g1_i2	PIK56063.1	95.2	104	5	0	2234	1923	32	135	4.4e-45	193.4	PIK56063.1 putative 28S ribosomal protein S33, mitochondrial-like [Apostichopus japonicus]	PIK56063.1 putative 28S ribosomal protein S33, mitochondrial-like [Apostichopus japonicus]
Cluster-4263.28584	TRINITY_DN2743_c0_g1_i6	PIK56063.1	95.2	104	5	0	2208	1897	32	135	4.4e-45	193.4	PIK56063.1 putative 28S ribosomal protein S33, mitochondrial-like [Apostichopus japonicus]	PIK56063.1 putative 28S ribosomal protein S33, mitochondrial-like [Apostichopus japonicus]
Cluster-4263.28585
Cluster-4263.28586
Cluster-4263.28587
Cluster-4263.28588
Cluster-4263.28589	TRINITY_DN173_c0_g1_i3	PIK44699.1	76.0	175	42	0	1798	1274	1	175	3.3e-77	299.7	PIK44699.1 putative lactoylglutathione lyase isoform X3 [Apostichopus japonicus]	PIK44699.1 putative lactoylglutathione lyase isoform X3 [Apostichopus japonicus]
Cluster-4263.28590
Cluster-4263.28591	TRINITY_DN41384_c0_g1_i2	XP_029182389.1	55.8	77	34	0	232	2	2	78	1.4e-17	98.6	XP_029182389.1 uncharacterized protein LOC114950338 [Acropora millepora]	XP_029182389.1 uncharacterized protein LOC114950338 [Acropora millepora]
Cluster-4263.28592
Cluster-4263.28593
Cluster-4263.28594
Cluster-4263.28595
Cluster-4263.28596
Cluster-4263.28596
Cluster-4263.28597
Cluster-4263.28598
Cluster-4263.28599
Cluster-4263.28600
Cluster-4263.28601	TRINITY_DN4335_c0_g1_i1	XP_030306590.1	57.4	394	128	3	80	1261	1	354	2.8e-65	260.8	XP_030306590.1 hsc70-interacting protein [Calypte anna]	XP_030306590.1 hsc70-interacting protein [Calypte anna]
Cluster-4263.28602	TRINITY_DN11_c0_g1_i7	XP_022098596.1	48.1	777	352	11	7071	4840	1	759	2.3e-179	641.0	XP_022098596.1 X-ray radiation resistance-associated protein 1-like isoform X1 [Acanthaster planci]	XP_022098596.1 X-ray radiation resistance-associated protein 1-like isoform X1 [Acanthaster planci]
Cluster-4263.28603
Cluster-4263.28604	TRINITY_DN2457_c1_g3_i3	PIK37829.1	80.5	487	54	3	100	1542	1	452	2.7e-214	756.5	PIK37829.1 putative nucleolar GTP-binding protein 2 isoform X2 [Apostichopus japonicus]	PIK37829.1 putative nucleolar GTP-binding protein 2 isoform X2 [Apostichopus japonicus]
Cluster-4263.28605
Cluster-4263.28606
Cluster-4263.28606
Cluster-4263.28607
Cluster-4263.28608	TRINITY_DN10917_c2_g1_i1	PIK56140.1	64.4	449	157	2	355	1698	2	448	1.3e-163	587.0	PIK56140.1 putative cholesterol 24-hydroxylase [Apostichopus japonicus]	PIK56140.1 putative cholesterol 24-hydroxylase [Apostichopus japonicus]
Cluster-4263.28609
Cluster-4263.28610
Cluster-4263.28611
Cluster-4263.28612
Cluster-4263.28613
Cluster-4263.28614
Cluster-4263.28615
Cluster-4263.28616
Cluster-4263.28617
Cluster-4263.28618
Cluster-4263.28619
Cluster-4263.28620
Cluster-4263.28621
Cluster-4263.28622
Cluster-4263.28623
Cluster-4263.28624
Cluster-4263.28625
Cluster-4263.28626
Cluster-4263.28627	TRINITY_DN27324_c0_g1_i6	PIK46698.1	26.5	302	201	7	1922	1050	14	305	2.3e-13	87.8	PIK46698.1 hypothetical protein BSL78_16436 [Apostichopus japonicus]	PIK46698.1 hypothetical protein BSL78_16436 [Apostichopus japonicus]
Cluster-4263.28628
Cluster-4263.28628
Cluster-4263.28629
Cluster-4263.28630
Cluster-4263.28631	TRINITY_DN1397_c0_g3_i4	PIK39431.1	75.2	113	10	1	425	709	1	113	4.4e-36	164.5	PIK39431.1 putative 28S ribosomal protein S14, mitochondrial-like [Apostichopus japonicus]	PIK39431.1 putative 28S ribosomal protein S14, mitochondrial-like [Apostichopus japonicus]
Cluster-4263.28632
Cluster-4263.28633
Cluster-4263.28634
Cluster-4263.28635
Cluster-4263.28636
Cluster-4263.28637	TRINITY_DN8924_c0_g1_i13	PIK46903.1	70.2	571	158	3	5402	3720	1	569	5.1e-243	852.0	PIK46903.1 putative ADAM isoform X1, partial [Apostichopus japonicus]	PIK46903.1 putative ADAM isoform X1, partial [Apostichopus japonicus]
Cluster-4263.28637	TRINITY_DN8924_c0_g1_i12	PIK46903.1	70.2	571	158	3	5333	3651	1	569	5.1e-243	852.0	PIK46903.1 putative ADAM isoform X1, partial [Apostichopus japonicus]	PIK46903.1 putative ADAM isoform X1, partial [Apostichopus japonicus]
Cluster-4263.28637	TRINITY_DN8924_c0_g1_i6	PIK46903.1	70.2	571	158	3	5426	3744	1	569	5.2e-243	852.0	PIK46903.1 putative ADAM isoform X1, partial [Apostichopus japonicus]	PIK46903.1 putative ADAM isoform X1, partial [Apostichopus japonicus]
Cluster-4263.28638	TRINITY_DN4794_c0_g2_i1	XP_003386808.1	83.3	132	20	1	802	413	1	132	2.0e-53	219.5	XP_003386808.1 PREDICTED: 40S ribosomal protein S17-like [Amphimedon queenslandica]	XP_003386808.1 PREDICTED: 40S ribosomal protein S17-like [Amphimedon queenslandica]
Cluster-4263.28639
Cluster-4263.28640
Cluster-4263.28641
Cluster-4263.28642	TRINITY_DN170860_c0_g1_i1	PIK42924.1	87.0	207	27	0	296	916	9	215	1.1e-97	366.7	PIK42924.1 putative kinesin-like protein KIF27 [Apostichopus japonicus]	PIK42924.1 putative kinesin-like protein KIF27 [Apostichopus japonicus]
Cluster-4263.28643	TRINITY_DN3082_c0_g1_i5	PIK42924.1	51.5	1100	266	7	54	3326	235	1075	1.1e-240	844.3	PIK42924.1 putative kinesin-like protein KIF27 [Apostichopus japonicus]	PIK42924.1 putative kinesin-like protein KIF27 [Apostichopus japonicus]
Cluster-4263.28644	TRINITY_DN3082_c0_g1_i9	PIK42924.1	51.5	1100	266	7	54	3326	235	1075	1.0e-240	844.3	PIK42924.1 putative kinesin-like protein KIF27 [Apostichopus japonicus]	PIK42924.1 putative kinesin-like protein KIF27 [Apostichopus japonicus]
Cluster-4263.28645	TRINITY_DN3082_c0_g1_i11	PIK45568.1	80.5	190	35	2	166	735	1	188	4.7e-79	306.6	PIK45568.1 putative regulator of nonsense transcripts 3A-like [Apostichopus japonicus]	PIK45568.1 putative regulator of nonsense transcripts 3A-like [Apostichopus japonicus]
Cluster-4263.28646
Cluster-4263.28647
Cluster-4263.28648
Cluster-4263.28649
Cluster-4263.28650
Cluster-4263.28651
Cluster-4263.28652
Cluster-4263.28653
Cluster-4263.28654
Cluster-4263.28655
Cluster-4263.28656
Cluster-4263.28657
Cluster-4263.28658
Cluster-4263.28659
Cluster-4263.28660
Cluster-4263.28661
Cluster-4263.28662	TRINITY_DN586_c0_g1_i8	PIK51894.1	78.3	346	58	1	3433	2447	45	390	4.0e-156	562.8	PIK51894.1 putative sterigmatocystin biosynthesis dehydrogenase stcV [Apostichopus japonicus]	PIK51894.1 putative sterigmatocystin biosynthesis dehydrogenase stcV [Apostichopus japonicus]
Cluster-4263.28663
Cluster-4263.28664
Cluster-4263.28665	TRINITY_DN586_c0_g1_i9	PIK51894.1	78.3	346	58	1	3461	2475	45	390	4.0e-156	562.8	PIK51894.1 putative sterigmatocystin biosynthesis dehydrogenase stcV [Apostichopus japonicus]	PIK51894.1 putative sterigmatocystin biosynthesis dehydrogenase stcV [Apostichopus japonicus]
Cluster-4263.28666
Cluster-4263.28667	TRINITY_DN12450_c0_g2_i2	PIK40893.1	88.5	139	16	0	1356	940	1	139	3.1e-72	282.7	PIK40893.1 putative NADH dehydrogenase [Apostichopus japonicus]	PIK40893.1 putative NADH dehydrogenase [Apostichopus japonicus]
Cluster-4263.28668
Cluster-4263.28669
Cluster-4263.28670
Cluster-4263.28671	TRINITY_DN2732_c0_g2_i3	XP_022083269.1	58.0	69	29	0	262	468	7	75	6.4e-18	102.1	XP_022083269.1 protein CEBPZOS-like [Acanthaster planci]	XP_022083269.1 protein CEBPZOS-like [Acanthaster planci]
Cluster-4263.28672
Cluster-4263.28673	TRINITY_DN4373_c0_g2_i3	PIK54712.1	83.8	1255	189	5	20	3781	1	1242	0.0e+00	1833.9	PIK54712.1 hypothetical protein BSL78_08407 [Apostichopus japonicus]	PIK54712.1 hypothetical protein BSL78_08407 [Apostichopus japonicus]
Cluster-4263.28674
Cluster-4263.28675
Cluster-4263.28675
Cluster-4263.28676
Cluster-4263.28677
Cluster-4263.28678
Cluster-4263.28679	TRINITY_DN4587_c1_g1_i2	PIK42518.1	40.4	285	167	2	1626	775	21	303	4.5e-53	219.5	PIK42518.1 hypothetical protein BSL78_20620 [Apostichopus japonicus]	PIK42518.1 hypothetical protein BSL78_20620 [Apostichopus japonicus]
Cluster-4263.28680	TRINITY_DN4587_c1_g1_i8	PIK42518.1	43.8	224	121	3	1511	849	81	302	3.8e-44	189.9	PIK42518.1 hypothetical protein BSL78_20620 [Apostichopus japonicus]	PIK42518.1 hypothetical protein BSL78_20620 [Apostichopus japonicus]
Cluster-4263.28681	TRINITY_DN4587_c1_g1_i11	PIK42518.1	40.0	285	168	2	1159	308	21	303	8.1e-55	224.9	PIK42518.1 hypothetical protein BSL78_20620 [Apostichopus japonicus]	PIK42518.1 hypothetical protein BSL78_20620 [Apostichopus japonicus]
Cluster-4263.28682	TRINITY_DN4587_c1_g1_i4	PIK42518.1	41.2	284	164	2	1714	866	21	302	5.7e-51	212.6	PIK42518.1 hypothetical protein BSL78_20620 [Apostichopus japonicus]	PIK42518.1 hypothetical protein BSL78_20620 [Apostichopus japonicus]
Cluster-4263.28683
Cluster-4263.28684
Cluster-4263.28685
Cluster-4263.28686
Cluster-4263.28687
Cluster-4263.28688	TRINITY_DN5114_c1_g2_i1	PIK52206.1	56.2	304	104	6	192	1037	5	301	4.4e-48	203.0	PIK52206.1 putative pleckstrin-likey domain-containing family B member 1 isoform X2 [Apostichopus japonicus]	PIK52206.1 putative pleckstrin-likey domain-containing family B member 1 isoform X2 [Apostichopus japonicus]
Cluster-4263.28689
Cluster-4263.28690
Cluster-4263.28691
Cluster-4263.28692
Cluster-4263.28693
Cluster-4263.28694
Cluster-4263.28695
Cluster-4263.28696	TRINITY_DN3250_c0_g1_i1	ATU79808.1	84.5	277	42	1	2611	1781	1	276	7.9e-117	431.8	ATU79808.1 stomatin [Apostichopus japonicus]	ATU79808.1 stomatin [Apostichopus japonicus]
Cluster-4263.28697
Cluster-4263.28698
Cluster-4263.28699	TRINITY_DN23342_c0_g2_i1	PIK41020.1	72.6	113	31	0	522	860	1	113	5.8e-37	165.2	PIK41020.1 putative transmembrane protein [Apostichopus japonicus]	PIK41020.1 putative transmembrane protein [Apostichopus japonicus]
Cluster-4263.28700
Cluster-4263.28701
Cluster-4263.28702
Cluster-4263.28703
Cluster-4263.28704	TRINITY_DN9839_c0_g1_i1	AKZ20815.1	67.9	84	27	0	577	326	640	723	9.1e-23	117.1	AKZ20815.1 melanotransferrin 2 [Holothuria glaberrima]	AKZ20815.1 melanotransferrin 2 [Holothuria glaberrima]
Cluster-4263.28705
Cluster-4263.28706
Cluster-4263.28707
Cluster-4263.28708
Cluster-4263.28709
Cluster-4263.28710
Cluster-4263.28711	TRINITY_DN89232_c0_g1_i5	XP_013772828.1	61.0	118	44	1	1610	1257	4	119	1.0e-32	151.8	XP_013772828.1 peptidyl-prolyl cis-trans isomerase FKBP12-like [Limulus polyphemus]	XP_013772828.1 peptidyl-prolyl cis-trans isomerase FKBP12-like [Limulus polyphemus]<>XP_022239720.1 peptidyl-prolyl cis-trans isomerase FKBP12-like [Limulus polyphemus]
Cluster-4263.28712
Cluster-4263.28714
Cluster-4263.28715
Cluster-4263.28716	TRINITY_DN31309_c0_g1_i1	PIK48767.1	87.7	65	8	0	1000	806	1	65	8.8e-21	111.7	PIK48767.1 hypothetical protein BSL78_14363 [Apostichopus japonicus]	PIK48767.1 hypothetical protein BSL78_14363 [Apostichopus japonicus]
Cluster-4263.28717	TRINITY_DN4424_c2_g1_i1	BAF98202.1	57.0	214	88	2	4978	4346	101	313	1.4e-67	269.2	BAF98202.1 START domain-containing protein, partial [Patiria pectinifera]	BAF98202.1 START domain-containing protein, partial [Patiria pectinifera]
Cluster-4263.28718	TRINITY_DN20143_c0_g1_i3	PIK38216.1	79.2	452	89	3	378	1718	1	452	1.6e-205	726.9	PIK38216.1 putative dual specificity protein phosphatase CDC14A isoform X4, partial [Apostichopus japonicus]	PIK38216.1 putative dual specificity protein phosphatase CDC14A isoform X4, partial [Apostichopus japonicus]
Cluster-4263.28718
Cluster-4263.28719
Cluster-4263.28720
Cluster-4263.28721
Cluster-4263.28722
Cluster-4263.28723
Cluster-4263.28724
Cluster-4263.28725
Cluster-4263.28726
Cluster-4263.28727
Cluster-4263.28728	TRINITY_DN20194_c1_g2_i2	XP_020615203.1	36.4	228	123	5	1	663	48	260	2.6e-28	137.9	XP_020615203.1 uncharacterized protein LOC110053324 [Orbicella faveolata]	XP_020615203.1 uncharacterized protein LOC110053324 [Orbicella faveolata]
Cluster-4263.28729
Cluster-4263.28730
Cluster-4263.28731
Cluster-4263.28732
Cluster-4263.28733
Cluster-4263.28734
Cluster-4263.28735
Cluster-4263.28736
Cluster-4263.28737
Cluster-4263.28738
Cluster-4263.28739
Cluster-4263.28740
Cluster-4263.28740
Cluster-4263.28740
Cluster-4263.28741
Cluster-4263.28742
Cluster-4263.28743
Cluster-4263.28744
Cluster-4263.28745
Cluster-4263.28746
Cluster-4263.28747	TRINITY_DN5714_c0_g1_i1	XP_798065.2	66.0	638	214	2	322	2229	8	644	1.0e-249	873.2	XP_798065.2 sodium/glucose cotransporter 4 isoform X2 [Strongylocentrotus purpuratus]	XP_798065.2 sodium/glucose cotransporter 4 isoform X2 [Strongylocentrotus purpuratus]
Cluster-4263.28748
Cluster-4263.28749
Cluster-4263.28750
Cluster-4263.28751
Cluster-4263.28752
Cluster-4263.28753
Cluster-4263.28754
Cluster-4263.28755	TRINITY_DN387_c0_g2_i1	PIK42776.1	91.9	124	10	0	1185	814	5	128	4.7e-59	238.8	PIK42776.1 putative trafficking protein particle complex subunit 6B [Apostichopus japonicus]	PIK42776.1 putative trafficking protein particle complex subunit 6B [Apostichopus japonicus]
Cluster-4263.28756
Cluster-4263.28757
Cluster-4263.28758
Cluster-4263.28759
Cluster-4263.28760
Cluster-4263.28760
Cluster-4263.28760
Cluster-4263.28761
Cluster-4263.28762
Cluster-4263.28763	TRINITY_DN4362_c0_g2_i4	ANS72701.1	58.4	221	88	3	660	7	38	257	3.6e-63	251.5	ANS72701.1 proprotein convertase subtilisin/kexin type 9-2 [Stichopus monotuberculatus]	ANS72701.1 proprotein convertase subtilisin/kexin type 9-2 [Stichopus monotuberculatus]<>ANS72703.1 proprotein convertase subtilisin/kexin type 9-2 [Stichopus monotuberculatus]
Cluster-4263.28764
Cluster-4263.28765
Cluster-4263.28766
Cluster-4263.28767	TRINITY_DN0_c5_g1_i3	PIK50253.1	34.5	655	394	13	3010	1082	327	958	3.1e-79	307.4	PIK50253.1 putative thyroid adenoma-associated protein-like isoform X3 [Apostichopus japonicus]	PIK50253.1 putative thyroid adenoma-associated protein-like isoform X3 [Apostichopus japonicus]
Cluster-4263.28768
Cluster-4263.28769
Cluster-4263.28770
Cluster-4263.28771
Cluster-4263.28772
Cluster-4263.28773
Cluster-4263.28774
Cluster-4263.28775
Cluster-4263.28776
Cluster-4263.28777
Cluster-4263.28778
Cluster-4263.28779
Cluster-4263.28780
Cluster-4263.28781
Cluster-4263.28782	TRINITY_DN3554_c1_g1_i5	PIK34054.1	66.7	93	31	0	175	453	1	93	1.5e-30	143.7	PIK34054.1 putative cysteine-rich DPF motif domain-containing protein 1, partial [Apostichopus japonicus]	PIK34054.1 putative cysteine-rich DPF motif domain-containing protein 1, partial [Apostichopus japonicus]
Cluster-4263.28783
Cluster-4263.28784
Cluster-4263.28785
Cluster-4263.28786
Cluster-4263.28787
Cluster-4263.28788	TRINITY_DN1342_c0_g1_i4	PIK54696.1	61.2	415	157	2	4042	2798	1	411	2.7e-149	540.8	PIK54696.1 putative serine protease 23-like [Apostichopus japonicus]	PIK54696.1 putative serine protease 23-like [Apostichopus japonicus]
Cluster-4263.28789	TRINITY_DN1342_c0_g1_i6	PIK54696.1	61.2	415	157	2	4032	2788	1	411	2.6e-149	540.8	PIK54696.1 putative serine protease 23-like [Apostichopus japonicus]	PIK54696.1 putative serine protease 23-like [Apostichopus japonicus]
Cluster-4263.28790
Cluster-4263.28791
Cluster-4263.28792
Cluster-4263.28792
Cluster-4263.28793
Cluster-4263.28794
Cluster-4263.28794
Cluster-4263.28795
Cluster-4263.28796
Cluster-4263.28797
Cluster-4263.28798
Cluster-4263.28799
Cluster-4263.28800	TRINITY_DN26344_c0_g1_i1	PIK36905.1	52.0	50	24	0	1080	931	511	560	4.8e-07	65.9	PIK36905.1 pol-like protein [Apostichopus japonicus]	PIK36905.1 pol-like protein [Apostichopus japonicus]
Cluster-4263.28801
Cluster-4263.28802
Cluster-4263.28803
Cluster-4263.28804
Cluster-4263.28805
Cluster-4263.28806
Cluster-4263.28807
Cluster-4263.28808
Cluster-4263.28809
Cluster-4263.28810
Cluster-4263.28811
Cluster-4263.28812
Cluster-4263.28813
Cluster-4263.28814
Cluster-4263.28815
Cluster-4263.28816
Cluster-4263.28817
Cluster-4263.28818
Cluster-4263.28818
Cluster-4263.28819
Cluster-4263.28820
Cluster-4263.28821
Cluster-4263.28822
Cluster-4263.28823
Cluster-4263.28824
Cluster-4263.28825
Cluster-4263.28826
Cluster-4263.28827
Cluster-4263.28828
Cluster-4263.28829
Cluster-4263.28830
Cluster-4263.28831	TRINITY_DN11212_c0_g2_i3	PIK46998.1	79.1	182	38	0	904	359	278	459	1.2e-80	310.1	PIK46998.1 putative cytochrome P450 2U1-like [Apostichopus japonicus]	PIK46998.1 putative cytochrome P450 2U1-like [Apostichopus japonicus]
Cluster-4263.28832	TRINITY_DN265_c0_g1_i1	PIK46998.1	77.6	58	13	0	26	199	402	459	1.6e-16	98.2	PIK46998.1 putative cytochrome P450 2U1-like [Apostichopus japonicus]	PIK46998.1 putative cytochrome P450 2U1-like [Apostichopus japonicus]
Cluster-4263.28833
Cluster-4263.28834
Cluster-4263.28834
Cluster-4263.28835
Cluster-4263.28837
Cluster-4263.28838
Cluster-4263.28839
Cluster-4263.28840	TRINITY_DN499_c0_g2_i5	PIK38822.1	79.9	790	118	7	4938	2572	1204	1953	0.0e+00	1174.5	PIK38822.1 putative cytoskeleton-associated protein 5, partial [Apostichopus japonicus]	PIK38822.1 putative cytoskeleton-associated protein 5, partial [Apostichopus japonicus]
Cluster-4263.28840	TRINITY_DN499_c0_g2_i2	PIK38822.1	79.9	790	118	7	4893	2527	1204	1953	0.0e+00	1174.8	PIK38822.1 putative cytoskeleton-associated protein 5, partial [Apostichopus japonicus]	PIK38822.1 putative cytoskeleton-associated protein 5, partial [Apostichopus japonicus]
Cluster-4263.28840	TRINITY_DN499_c0_g2_i3	PIK38822.1	79.9	790	118	7	4927	2561	1204	1953	0.0e+00	1174.8	PIK38822.1 putative cytoskeleton-associated protein 5, partial [Apostichopus japonicus]	PIK38822.1 putative cytoskeleton-associated protein 5, partial [Apostichopus japonicus]
Cluster-4263.28841
Cluster-4263.28841
Cluster-4263.28842
Cluster-4263.28843
Cluster-4263.28844
Cluster-4263.28845
Cluster-4263.28846
Cluster-4263.28847
Cluster-4263.28848
Cluster-4263.28849	TRINITY_DN13301_c0_g1_i1	PIK48696.1	66.1	404	132	2	3	1208	1945	2345	1.5e-151	548.1	PIK48696.1 putative polycystic kidney disease protein 1-like 2 [Apostichopus japonicus]	PIK48696.1 putative polycystic kidney disease protein 1-like 2 [Apostichopus japonicus]
Cluster-4263.28850
Cluster-4263.28851
Cluster-4263.28852
Cluster-4263.28853
Cluster-4263.28854
Cluster-4263.28855
Cluster-4263.28856
Cluster-4263.28857
Cluster-4263.28858
Cluster-4263.28859
Cluster-4263.28860
Cluster-4263.28861	TRINITY_DN1836_c4_g1_i1	PIK47366.1	70.6	126	37	0	2520	2143	40	165	1.3e-34	158.7	PIK47366.1 hypothetical protein BSL78_15753 [Apostichopus japonicus]	PIK47366.1 hypothetical protein BSL78_15753 [Apostichopus japonicus]
Cluster-4263.28862
Cluster-4263.28863
Cluster-4263.28864
Cluster-4263.28864
Cluster-4263.28865
Cluster-4263.28866
Cluster-4263.28867	TRINITY_DN5213_c1_g1_i1	XP_019615701.1	30.1	269	167	8	2627	1860	34	294	2.6e-23	121.3	XP_019615701.1 PREDICTED: uncharacterized protein LOC109463369 [Branchiostoma belcheri]	XP_019615701.1 PREDICTED: uncharacterized protein LOC109463369 [Branchiostoma belcheri]
Cluster-4263.28868	TRINITY_DN5213_c1_g1_i3	XP_030743677.1	32.5	151	94	4	471	19	1595	1737	5.0e-12	81.6	XP_030743677.1 complement receptor type 1-like [Echinops telfairi]	XP_030743677.1 complement receptor type 1-like [Echinops telfairi]
Cluster-4263.28869
Cluster-4263.28870
Cluster-4263.28871
Cluster-4263.28872
Cluster-4263.28873
Cluster-4263.28873
Cluster-4263.28874
Cluster-4263.28875
Cluster-4263.28876
Cluster-4263.28877
Cluster-4263.28878
Cluster-4263.28879
Cluster-4263.28880	TRINITY_DN1228_c0_g1_i9	XP_030849312.1	69.3	577	171	2	332	2044	1	577	1.0e-234	825.1	XP_030849312.1 dihydropyrimidinase [Strongylocentrotus purpuratus]	XP_030849312.1 dihydropyrimidinase [Strongylocentrotus purpuratus]
Cluster-4263.28881
Cluster-4263.28883
Cluster-4263.28884
Cluster-4263.28885
Cluster-4263.28886	TRINITY_DN3026_c5_g1_i1	PIK34992.1	35.8	204	118	8	390	995	5	197	2.2e-18	105.1	PIK34992.1 hypothetical protein BSL78_28177 [Apostichopus japonicus]	PIK34992.1 hypothetical protein BSL78_28177 [Apostichopus japonicus]
Cluster-4263.28887	TRINITY_DN19631_c0_g1_i8	XP_015763006.1	51.7	58	28	0	194	21	30	87	3.8e-07	65.5	XP_015763006.1 PREDICTED: uncharacterized protein LOC107342059 [Acropora digitifera]	XP_015763006.1 PREDICTED: uncharacterized protein LOC107342059 [Acropora digitifera]
Cluster-4263.28888	TRINITY_DN703_c1_g1_i4	XP_011677174.1	27.2	514	361	5	3050	1521	4	508	1.7e-52	218.4	XP_011677174.1 synaptic vesicular amine transporter-like [Strongylocentrotus purpuratus]	XP_011677174.1 synaptic vesicular amine transporter-like [Strongylocentrotus purpuratus]
Cluster-4263.28889
Cluster-4263.28890
Cluster-4263.28891
Cluster-4263.28892	TRINITY_DN8180_c0_g1_i9	PIK48114.1	64.0	850	225	8	241	2580	54	892	8.3e-233	817.4	PIK48114.1 hypothetical protein BSL78_14990 [Apostichopus japonicus]	PIK48114.1 hypothetical protein BSL78_14990 [Apostichopus japonicus]
Cluster-4263.28892	TRINITY_DN8180_c0_g1_i8	PIK48114.1	63.0	867	223	10	241	2631	54	892	2.7e-231	812.4	PIK48114.1 hypothetical protein BSL78_14990 [Apostichopus japonicus]	PIK48114.1 hypothetical protein BSL78_14990 [Apostichopus japonicus]
Cluster-4263.28893
Cluster-4263.28894
Cluster-4263.28895
Cluster-4263.28896
Cluster-4263.28897	TRINITY_DN4909_c0_g1_i7	PIK39676.1	40.0	2982	1454	42	9480	943	1	2783	0.0e+00	2080.4	PIK39676.1 putative apolipophorins-like [Apostichopus japonicus]	PIK39676.1 putative apolipophorins-like [Apostichopus japonicus]
Cluster-4263.28898	TRINITY_DN4909_c0_g1_i1	PIK39676.1	42.6	1313	588	19	9442	5744	1	1227	9.5e-283	984.9	PIK39676.1 putative apolipophorins-like [Apostichopus japonicus]	PIK39676.1 putative apolipophorins-like [Apostichopus japonicus]
Cluster-4263.28899
Cluster-4263.28900	TRINITY_DN15768_c0_g1_i4	XP_010816377.1	57.6	177	74	1	3299	2769	10	185	5.2e-44	190.3	XP_010816377.1 KH domain-containing, RNA-binding, signal transduction-associated protein 2 isoform X2 [Bos taurus]	XP_010816377.1 KH domain-containing, RNA-binding, signal transduction-associated protein 2 isoform X2 [Bos taurus]<>DAA16709.1 TPA: KH domain-containing, RNA-binding, signal transduction-associated protein 2-like [Bos taurus]
Cluster-4263.28901
Cluster-4263.28902
Cluster-4263.28903
Cluster-4263.28904
Cluster-4263.28905
Cluster-4263.28906
Cluster-4263.28907
Cluster-4263.28908
Cluster-4263.28909
Cluster-4263.28910	TRINITY_DN2165_c0_g1_i10	PIK56783.1	44.8	484	221	15	91	1470	2	463	8.0e-78	301.6	PIK56783.1 putative zinc finger protein [Apostichopus japonicus]	PIK56783.1 putative zinc finger protein [Apostichopus japonicus]
Cluster-4263.28910	TRINITY_DN2165_c0_g1_i3	PIK56783.1	46.3	471	215	16	91	1425	2	460	9.0e-78	301.6	PIK56783.1 putative zinc finger protein [Apostichopus japonicus]	PIK56783.1 putative zinc finger protein [Apostichopus japonicus]
Cluster-4263.28910	TRINITY_DN2165_c0_g1_i7	PIK56783.1	45.4	476	216	14	91	1437	2	460	7.1e-78	303.1	PIK56783.1 putative zinc finger protein [Apostichopus japonicus]	PIK56783.1 putative zinc finger protein [Apostichopus japonicus]
Cluster-4263.28910	TRINITY_DN2165_c0_g1_i1	PIK56783.1	36.2	340	180	12	150	1082	129	460	1.9e-28	138.7	PIK56783.1 putative zinc finger protein [Apostichopus japonicus]	PIK56783.1 putative zinc finger protein [Apostichopus japonicus]
Cluster-4263.28911
Cluster-4263.28912
Cluster-4263.28913
Cluster-4263.28914
Cluster-4263.28915
Cluster-4263.28916
Cluster-4263.28917
Cluster-4263.28918	TRINITY_DN3414_c0_g1_i1	PIK60120.1	96.6	441	15	0	4673	3351	12	452	1.8e-228	803.5	PIK60120.1 proteasome 26S subunit subunit 4 ATPase-like [Apostichopus japonicus]	PIK60120.1 proteasome 26S subunit subunit 4 ATPase-like [Apostichopus japonicus]
Cluster-4263.28919
Cluster-4263.28920
Cluster-4263.28921	TRINITY_DN923_c0_g2_i1	PIK37880.1	73.7	137	36	0	40	450	11	147	6.8e-49	206.5	PIK37880.1 putative 60S ribosomal protein L14-like isoform X2 [Apostichopus japonicus]	PIK37880.1 putative 60S ribosomal protein L14-like isoform X2 [Apostichopus japonicus]
Cluster-4263.28921	TRINITY_DN923_c0_g2_i10	PIK37880.1	73.7	137	36	0	40	450	11	147	6.9e-49	206.5	PIK37880.1 putative 60S ribosomal protein L14-like isoform X2 [Apostichopus japonicus]	PIK37880.1 putative 60S ribosomal protein L14-like isoform X2 [Apostichopus japonicus]
Cluster-4263.28922
Cluster-4263.28923
Cluster-4263.28924
Cluster-4263.28925
Cluster-4263.28926
Cluster-4263.28927
Cluster-4263.28928
Cluster-4263.28929
Cluster-4263.28930
Cluster-4263.28931
Cluster-4263.28932
Cluster-4263.28933
Cluster-4263.28934
Cluster-4263.28935
Cluster-4263.28936	TRINITY_DN726_c0_g1_i4	XP_798092.2	53.6	668	289	9	467	2461	1	650	5.1e-200	708.8	XP_798092.2 angiotensin-converting enzyme [Strongylocentrotus purpuratus]	XP_798092.2 angiotensin-converting enzyme [Strongylocentrotus purpuratus]<>XP_011663920.1 angiotensin-converting enzyme [Strongylocentrotus purpuratus]<>XP_011663925.1 angiotensin-converting enzyme [Strongylocentrotus purpuratus]
Cluster-4263.28937
Cluster-4263.28938
Cluster-4263.28939	TRINITY_DN275966_c0_g1_i1	PIK62215.1	85.8	288	41	0	1060	197	264	551	6.8e-149	537.0	PIK62215.1 putative asparagine synthetase [Apostichopus japonicus]	PIK62215.1 putative asparagine synthetase [Apostichopus japonicus]
Cluster-4263.28940	TRINITY_DN33344_c0_g1_i1	PIK39175.1	62.5	48	18	0	377	234	127	174	1.0e-08	70.1	PIK39175.1 putative cysteine-rich motor neuron 1 protein, partial [Apostichopus japonicus]	PIK39175.1 putative cysteine-rich motor neuron 1 protein, partial [Apostichopus japonicus]
Cluster-4263.28941
Cluster-4263.28942
Cluster-4263.28943
Cluster-4263.28944
Cluster-4263.28945
Cluster-4263.28946
Cluster-4263.28947
Cluster-4263.28948
Cluster-4263.28949
Cluster-4263.28950
Cluster-4263.28951
Cluster-4263.28952
Cluster-4263.28953
Cluster-4263.28954	TRINITY_DN10437_c0_g2_i4	PIK32885.1	52.6	156	72	1	267	728	6	161	2.6e-36	162.9	PIK32885.1 hypothetical protein BSL78_30303 [Apostichopus japonicus]	PIK32885.1 hypothetical protein BSL78_30303 [Apostichopus japonicus]
Cluster-4263.28954	TRINITY_DN10437_c0_g2_i1	PIK32885.1	52.6	156	72	1	322	783	6	161	2.7e-36	162.9	PIK32885.1 hypothetical protein BSL78_30303 [Apostichopus japonicus]	PIK32885.1 hypothetical protein BSL78_30303 [Apostichopus japonicus]
Cluster-4263.28955
Cluster-4263.28956
Cluster-4263.28957
Cluster-4263.28958
Cluster-4263.28959	TRINITY_DN2766_c1_g1_i8	PIK34480.1	65.0	277	78	5	2542	1721	1	261	1.9e-70	277.7	PIK34480.1 putative borealin-like [Apostichopus japonicus]	PIK34480.1 putative borealin-like [Apostichopus japonicus]
Cluster-4263.28960
Cluster-4263.28961
Cluster-4263.28962
Cluster-4263.28963
Cluster-4263.28964	TRINITY_DN14916_c0_g1_i2	PIK33523.1	73.0	63	14	2	413	228	470	530	5.6e-15	90.9	PIK33523.1 putative importin subunit alpha-7 isoform X1 [Apostichopus japonicus]	PIK33523.1 putative importin subunit alpha-7 isoform X1 [Apostichopus japonicus]
Cluster-4263.28965
Cluster-4263.28966	TRINITY_DN344_c0_g2_i1	PIK54073.1	57.6	580	213	9	5634	3907	2	552	2.1e-168	604.4	PIK54073.1 putative parathyroid hormone 2 receptor-like isoform X2 [Apostichopus japonicus]	PIK54073.1 putative parathyroid hormone 2 receptor-like isoform X2 [Apostichopus japonicus]
Cluster-4263.28967
Cluster-4263.28968
Cluster-4263.28969	TRINITY_DN123_c0_g5_i2	XP_015778395.1	50.6	81	38	2	1155	1397	190	268	1.6e-12	84.3	XP_015778395.1 PREDICTED: uncharacterized protein LOC107356278 [Acropora digitifera]	XP_015778395.1 PREDICTED: uncharacterized protein LOC107356278 [Acropora digitifera]
Cluster-4263.28970
Cluster-4263.28971	TRINITY_DN123_c0_g2_i5	PIK40441.1	47.3	292	151	1	917	1783	57	348	2.8e-60	244.2	PIK40441.1 putative solute carrier family 35 member G1-like [Apostichopus japonicus]	PIK40441.1 putative solute carrier family 35 member G1-like [Apostichopus japonicus]
Cluster-4263.28972	TRINITY_DN123_c0_g2_i6	PFX33245.1	47.1	257	135	1	1580	2350	288	543	4.6e-55	226.5	PFX33245.1 High osmolarity signaling protein SHO1 [Stylophora pistillata]	PFX33245.1 High osmolarity signaling protein SHO1 [Stylophora pistillata]
Cluster-4263.28973	TRINITY_DN91_c0_g1_i7	PIK48933.1	80.6	540	104	1	315	1931	1	540	1.5e-263	918.7	PIK48933.1 putative glutamate receptor 3, partial [Apostichopus japonicus]	PIK48933.1 putative glutamate receptor 3, partial [Apostichopus japonicus]
Cluster-4263.28974
Cluster-4263.28975	TRINITY_DN737_c2_g1_i2	PIK48933.1	90.4	324	30	1	2	970	504	827	1.0e-169	607.8	PIK48933.1 putative glutamate receptor 3, partial [Apostichopus japonicus]	PIK48933.1 putative glutamate receptor 3, partial [Apostichopus japonicus]
Cluster-4263.28976
Cluster-4263.28977
Cluster-4263.28978
Cluster-4263.28979
Cluster-4263.28980	TRINITY_DN2869_c1_g1_i1	XP_030833502.1	41.4	633	281	12	6	1691	95	708	1.4e-106	398.3	XP_030833502.1 probable G-protein coupled receptor 156 [Strongylocentrotus purpuratus]	XP_030833502.1 probable G-protein coupled receptor 156 [Strongylocentrotus purpuratus]<>XP_030833503.1 probable G-protein coupled receptor 156 [Strongylocentrotus purpuratus]
Cluster-4263.28981
Cluster-4263.28982
Cluster-4263.28983
Cluster-4263.28984
Cluster-4263.28985	TRINITY_DN1170_c0_g1_i6	AHN19767.1	63.3	60	22	0	2482	2303	2021	2080	5.6e-13	88.6	AHN19767.1 dysferlin [Patiria miniata]	AHN19767.1 dysferlin [Patiria miniata]
Cluster-4263.28986	TRINITY_DN1170_c0_g1_i1	AHN19767.1	63.3	60	22	0	2482	2303	2021	2080	5.7e-13	88.6	AHN19767.1 dysferlin [Patiria miniata]	AHN19767.1 dysferlin [Patiria miniata]
Cluster-4263.28987	TRINITY_DN22043_c0_g1_i2	XP_002609941.1	87.5	152	19	0	21	476	1	152	1.6e-71	281.2	XP_002609941.1 hypothetical protein BRAFLDRAFT_114927 [Branchiostoma floridae]	XP_002609941.1 hypothetical protein BRAFLDRAFT_114927 [Branchiostoma floridae]<>XP_019619249.1 PREDICTED: 40S ribosomal protein S18 [Branchiostoma belcheri]<>Q8ISP0.1 RecName: Full=40S ribosomal protein S18<>AAN52390.1 ribosomal protein S18 [Branchiostoma belcheri]<>EEN65951.1 hypothetical protein BRAFLDRAFT_114927 [Branchiostoma floridae]
Cluster-4263.28988
Cluster-4263.28989
Cluster-4263.28990
Cluster-4263.28991
Cluster-4263.28992
Cluster-4263.28993	TRINITY_DN23377_c0_g1_i3	PIK35662.1	63.3	886	297	8	10	2622	31	903	0.0e+00	1172.9	PIK35662.1 putative beta-mannosidase isoform X2 [Apostichopus japonicus]	PIK35662.1 putative beta-mannosidase isoform X2 [Apostichopus japonicus]
Cluster-4263.28994
Cluster-4263.28995
Cluster-4263.28996
Cluster-4263.28997	TRINITY_DN3435_c3_g1_i1	XP_011684124.2	53.9	677	245	17	4452	2587	1	665	1.9e-134	491.1	XP_011684124.2 YTH domain-containing family protein 1 [Strongylocentrotus purpuratus]	XP_011684124.2 YTH domain-containing family protein 1 [Strongylocentrotus purpuratus]<>XP_786921.4 YTH domain-containing family protein 1 [Strongylocentrotus purpuratus]
Cluster-4263.28998
Cluster-4263.28999
Cluster-4263.29000
Cluster-4263.29001	TRINITY_DN15210_c0_g1_i6	PIK52698.1	56.8	139	56	1	4	420	279	413	2.1e-34	158.7	PIK52698.1 putative exosome component 10-like [Apostichopus japonicus]	PIK52698.1 putative exosome component 10-like [Apostichopus japonicus]
Cluster-4263.29002
Cluster-4263.29002
Cluster-4263.29003	TRINITY_DN10634_c1_g1_i6	PIK37520.1	69.6	517	153	1	2718	1180	1	517	1.8e-226	796.2	PIK37520.1 putative lysosome membrane protein 2 isoform X2 [Apostichopus japonicus]	PIK37520.1 putative lysosome membrane protein 2 isoform X2 [Apostichopus japonicus]
Cluster-4263.29004
Cluster-4263.29005
Cluster-4263.29006	TRINITY_DN1313_c0_g1_i6	PIK33664.1	60.9	478	182	3	227	1651	6	481	3.0e-173	619.4	PIK33664.1 putative lysosomal protective protein [Apostichopus japonicus]	PIK33664.1 putative lysosomal protective protein [Apostichopus japonicus]
Cluster-4263.29007	TRINITY_DN1313_c0_g1_i1	PIK33664.1	60.9	478	182	3	227	1651	6	481	4.2e-173	619.4	PIK33664.1 putative lysosomal protective protein [Apostichopus japonicus]	PIK33664.1 putative lysosomal protective protein [Apostichopus japonicus]
Cluster-4263.29008
Cluster-4263.29008
Cluster-4263.29009
Cluster-4263.29010
Cluster-4263.29011
Cluster-4263.29012
Cluster-4263.29013
Cluster-4263.29014
Cluster-4263.29015
Cluster-4263.29016	TRINITY_DN828_c0_g1_i2	PIK47319.1	70.2	480	118	4	3855	2416	384	838	1.3e-54	226.1	PIK47319.1 apoptotic chromatin condensation inducer in the nucleus [Apostichopus japonicus]	PIK47319.1 apoptotic chromatin condensation inducer in the nucleus [Apostichopus japonicus]
Cluster-4263.29016	TRINITY_DN828_c0_g1_i1	PIK47319.1	70.5	471	117	4	3828	2416	390	838	1.4e-52	219.9	PIK47319.1 apoptotic chromatin condensation inducer in the nucleus [Apostichopus japonicus]	PIK47319.1 apoptotic chromatin condensation inducer in the nucleus [Apostichopus japonicus]
Cluster-4263.29017	TRINITY_DN10147_c0_g1_i11	PIK53968.1	68.6	264	78	4	1610	834	8	271	8.7e-88	335.1	PIK53968.1 hypothetical protein BSL78_09190 [Apostichopus japonicus]	PIK53968.1 hypothetical protein BSL78_09190 [Apostichopus japonicus]
Cluster-4263.29017	TRINITY_DN10147_c0_g1_i6	PIK53968.1	68.6	264	78	4	1610	834	8	271	8.3e-88	335.1	PIK53968.1 hypothetical protein BSL78_09190 [Apostichopus japonicus]	PIK53968.1 hypothetical protein BSL78_09190 [Apostichopus japonicus]
Cluster-4263.29018
Cluster-4263.29019
Cluster-4263.29020
Cluster-4263.29021
Cluster-4263.29022	TRINITY_DN55904_c1_g3_i1	PIK43857.1	62.7	67	25	0	86	286	47	113	1.2e-12	82.4	PIK43857.1 hypothetical protein BSL78_19276 [Apostichopus japonicus]	PIK43857.1 hypothetical protein BSL78_19276 [Apostichopus japonicus]
Cluster-4263.29023
Cluster-4263.29024
Cluster-4263.29025
Cluster-4263.29026
Cluster-4263.29027	TRINITY_DN1210_c4_g5_i1	PIK52473.1	73.2	452	117	3	3665	2316	37	486	3.1e-199	706.1	PIK52473.1 putative matrix metalloproteinase-14 [Apostichopus japonicus]	PIK52473.1 putative matrix metalloproteinase-14 [Apostichopus japonicus]
Cluster-4263.29028
Cluster-4263.29029
Cluster-4263.29030
Cluster-4263.29031
Cluster-4263.29032
Cluster-4263.29033
Cluster-4263.29034
Cluster-4263.29035	TRINITY_DN3554_c0_g2_i1	XP_007574578.1	86.8	227	28	1	126	800	1	227	2.2e-111	413.7	XP_007574578.1 PREDICTED: splicing factor 3A subunit 2 [Poecilia formosa]	XP_007574578.1 PREDICTED: splicing factor 3A subunit 2 [Poecilia formosa]<>XP_014851351.1 PREDICTED: splicing factor 3A subunit 2 [Poecilia mexicana]
Cluster-4263.29036
Cluster-4263.29036
Cluster-4263.29037
Cluster-4263.29038
Cluster-4263.29039
Cluster-4263.29040
Cluster-4263.29041
Cluster-4263.29042
Cluster-4263.29043
Cluster-4263.29044
Cluster-4263.29045
Cluster-4263.29046	TRINITY_DN4539_c0_g1_i3	KFM73014.1	35.8	265	166	3	2302	1511	65	326	3.7e-46	196.8	KFM73014.1 Serine/threonine-protein kinase VRK1, partial [Stegodyphus mimosarum]	KFM73014.1 Serine/threonine-protein kinase VRK1, partial [Stegodyphus mimosarum]
Cluster-4263.29047
Cluster-4263.29048	TRINITY_DN4331_c0_g1_i14	XP_020605030.1	24.4	585	354	15	3411	1720	240	757	1.6e-29	142.1	XP_020605030.1 uncharacterized protein LOC110043873 [Orbicella faveolata]	XP_020605030.1 uncharacterized protein LOC110043873 [Orbicella faveolata]
Cluster-4263.29049	TRINITY_DN3646_c0_g2_i1	PIK38136.1	93.3	60	3	1	1602	1426	94	153	1.8e-20	110.9	PIK38136.1 alpha-tubulin [Apostichopus japonicus]	PIK38136.1 alpha-tubulin [Apostichopus japonicus]
Cluster-4263.29050
Cluster-4263.29051	TRINITY_DN528_c1_g2_i1	PIK58239.1	87.8	352	43	0	4	1059	7	358	3.1e-178	635.6	PIK58239.1 putative kelch-like protein 18 [Apostichopus japonicus]	PIK58239.1 putative kelch-like protein 18 [Apostichopus japonicus]
Cluster-4263.29052
Cluster-4263.29053
Cluster-4263.29054	TRINITY_DN8618_c0_g1_i2	PIK62662.1	81.3	316	59	0	1469	522	1	316	9.5e-147	530.4	PIK62662.1 putative JNK1/MAPK8-associated membrane protein [Apostichopus japonicus]	PIK62662.1 putative JNK1/MAPK8-associated membrane protein [Apostichopus japonicus]
Cluster-4263.29055
Cluster-4263.29056
Cluster-4263.29057
Cluster-4263.29058
Cluster-4263.29059
Cluster-4263.29060	TRINITY_DN7360_c0_g1_i1	XP_030832385.1	69.6	848	232	6	1	2505	1945	2779	0.0e+00	1197.2	XP_030832385.1 serine/threonine-protein kinase atr [Strongylocentrotus purpuratus]	XP_030832385.1 serine/threonine-protein kinase atr [Strongylocentrotus purpuratus]
Cluster-4263.29061
Cluster-4263.29062
Cluster-4263.29063
Cluster-4263.29064
Cluster-4263.29065
Cluster-4263.29066
Cluster-4263.29067
Cluster-4263.29068
Cluster-4263.29069
Cluster-4263.29070
Cluster-4263.29071
Cluster-4263.29072
Cluster-4263.29073
Cluster-4263.29074
Cluster-4263.29075
Cluster-4263.29076
Cluster-4263.29077
Cluster-4263.29078
Cluster-4263.29078
Cluster-4263.29079
Cluster-4263.29080
Cluster-4263.29081
Cluster-4263.29081
Cluster-4263.29082
Cluster-4263.29083
Cluster-4263.29084
Cluster-4263.29085
Cluster-4263.29085
Cluster-4263.29086
Cluster-4263.29087	TRINITY_DN76306_c0_g1_i2	PIK41872.1	55.5	119	52	1	873	520	29	147	9.2e-31	144.4	PIK41872.1 hypothetical protein BSL78_21269 [Apostichopus japonicus]	PIK41872.1 hypothetical protein BSL78_21269 [Apostichopus japonicus]
Cluster-4263.29088	TRINITY_DN1148_c2_g2_i3	PIK53423.1	43.8	406	222	5	1220	12	9	411	2.5e-95	359.4	PIK53423.1 putative cytochrome P450 2D14, partial [Apostichopus japonicus]	PIK53423.1 putative cytochrome P450 2D14, partial [Apostichopus japonicus]
Cluster-4263.29089	TRINITY_DN1148_c2_g2_i5	PIK43873.1	41.9	473	268	4	2650	1241	21	489	3.0e-108	403.3	PIK43873.1 putative cytochrome P450 2J6 [Apostichopus japonicus]	PIK43873.1 putative cytochrome P450 2J6 [Apostichopus japonicus]
Cluster-4263.29090
Cluster-4263.29091
Cluster-4263.29092
Cluster-4263.29093
Cluster-4263.29094
Cluster-4263.29095	TRINITY_DN9943_c0_g1_i4	XP_009016492.1	87.5	72	9	0	165	380	1	72	7.7e-29	138.7	XP_009016492.1 hypothetical protein HELRODRAFT_156862 [Helobdella robusta]	XP_009016492.1 hypothetical protein HELRODRAFT_156862 [Helobdella robusta]<>ESO05177.1 hypothetical protein HELRODRAFT_156862 [Helobdella robusta]
Cluster-4263.29096	TRINITY_DN9943_c0_g1_i1	XP_009016492.1	87.5	72	9	0	165	380	1	72	7.8e-29	138.7	XP_009016492.1 hypothetical protein HELRODRAFT_156862 [Helobdella robusta]	XP_009016492.1 hypothetical protein HELRODRAFT_156862 [Helobdella robusta]<>ESO05177.1 hypothetical protein HELRODRAFT_156862 [Helobdella robusta]
Cluster-4263.29097
Cluster-4263.29098
Cluster-4263.29099
Cluster-4263.29100
Cluster-4263.29101
Cluster-4263.29102
Cluster-4263.29103
Cluster-4263.29104
Cluster-4263.29105
Cluster-4263.29106
Cluster-4263.29107	TRINITY_DN9502_c1_g1_i2	PIK46316.1	53.8	160	69	2	2037	1570	1	159	9.3e-41	178.7	PIK46316.1 hypothetical protein BSL78_16804 [Apostichopus japonicus]	PIK46316.1 hypothetical protein BSL78_16804 [Apostichopus japonicus]
Cluster-4263.29107	TRINITY_DN9502_c1_g1_i1	PIK46316.1	53.8	160	69	2	1910	1443	1	159	1.1e-40	178.3	PIK46316.1 hypothetical protein BSL78_16804 [Apostichopus japonicus]	PIK46316.1 hypothetical protein BSL78_16804 [Apostichopus japonicus]
Cluster-4263.29108
Cluster-4263.29109
Cluster-4263.29110
Cluster-4263.29111	TRINITY_DN2167_c3_g1_i8	PIK36420.1	83.8	37	6	0	429	319	125	161	9.1e-10	74.3	PIK36420.1 hypothetical protein BSL78_26750 [Apostichopus japonicus]	PIK36420.1 hypothetical protein BSL78_26750 [Apostichopus japonicus]
Cluster-4263.29111	TRINITY_DN2167_c3_g1_i9	PIK36420.1	83.8	37	6	0	496	386	125	161	1.2e-09	74.3	PIK36420.1 hypothetical protein BSL78_26750 [Apostichopus japonicus]	PIK36420.1 hypothetical protein BSL78_26750 [Apostichopus japonicus]
Cluster-4263.29112	TRINITY_DN2167_c3_g1_i2	PIK56806.1	68.3	230	48	1	1000	386	1	230	2.0e-75	293.1	PIK56806.1 hypothetical protein BSL78_06275 [Apostichopus japonicus]	PIK56806.1 hypothetical protein BSL78_06275 [Apostichopus japonicus]
Cluster-4263.29113
Cluster-4263.29114
Cluster-4263.29115
Cluster-4263.29116
Cluster-4263.29117	TRINITY_DN15433_c3_g1_i3	PIK46257.1	34.7	502	289	15	2579	4039	45	522	1.5e-49	209.1	PIK46257.1 hypothetical protein BSL78_16885 [Apostichopus japonicus]	PIK46257.1 hypothetical protein BSL78_16885 [Apostichopus japonicus]
Cluster-4263.29118
Cluster-4263.29119
Cluster-4263.29120
Cluster-4263.29120
Cluster-4263.29121
Cluster-4263.29122
Cluster-4263.29123
Cluster-4263.29124
Cluster-4263.29125
Cluster-4263.29126
Cluster-4263.29127
Cluster-4263.29128	TRINITY_DN555_c1_g1_i1	PIK51506.1	45.1	397	140	4	3666	2479	1	320	5.2e-77	300.1	PIK51506.1 putative monocarboxylate transporter 2 isoform X2 [Apostichopus japonicus]	PIK51506.1 putative monocarboxylate transporter 2 isoform X2 [Apostichopus japonicus]
Cluster-4263.29129
Cluster-4263.29129
Cluster-4263.29130	TRINITY_DN2646_c1_g2_i1	PIK57601.1	90.0	458	46	0	3647	2274	13	470	6.7e-228	801.2	PIK57601.1 putative 26S proteasome non-ATPase regulatory subunit 12-like isoform 1 [Apostichopus japonicus]	PIK57601.1 putative 26S proteasome non-ATPase regulatory subunit 12-like isoform 1 [Apostichopus japonicus]
Cluster-4263.29131
Cluster-4263.29132
Cluster-4263.29133
Cluster-4263.29134
Cluster-4263.29135
Cluster-4263.29136
Cluster-4263.29137
Cluster-4263.29138
Cluster-4263.29139	TRINITY_DN9000_c0_g1_i1	XP_002733658.1	61.8	76	29	0	282	509	7	82	4.0e-11	81.3	XP_002733658.1 PREDICTED: small integral membrane protein 15-like [Saccoglossus kowalevskii]	XP_002733658.1 PREDICTED: small integral membrane protein 15-like [Saccoglossus kowalevskii]
Cluster-4263.29140
Cluster-4263.29141	TRINITY_DN3325_c0_g1_i2	PIK59764.1	69.4	216	53	4	78	722	649	852	4.1e-25	127.9	PIK59764.1 putative epidermal growth factor receptor substrate 15-like 1 isoform X3 [Apostichopus japonicus]	PIK59764.1 putative epidermal growth factor receptor substrate 15-like 1 isoform X3 [Apostichopus japonicus]
Cluster-4263.29142
Cluster-4263.29143
Cluster-4263.29144	TRINITY_DN2187_c0_g1_i3	PIK37265.1	51.9	79	38	0	386	622	6	84	2.3e-11	81.6	PIK37265.1 hypothetical protein BSL78_25896 [Apostichopus japonicus]	PIK37265.1 hypothetical protein BSL78_25896 [Apostichopus japonicus]
Cluster-4263.29145
Cluster-4263.29146	TRINITY_DN6010_c0_g1_i4	XP_797822.1	79.3	82	17	0	4297	4052	1	82	1.3e-28	139.4	XP_797822.1 immediate early response 3-interacting protein 1 [Strongylocentrotus purpuratus]	XP_797822.1 immediate early response 3-interacting protein 1 [Strongylocentrotus purpuratus]
Cluster-4263.29147
Cluster-4263.29148
Cluster-4263.29149
Cluster-4263.29150
Cluster-4263.29151
Cluster-4263.29152
Cluster-4263.29152
Cluster-4263.29153
Cluster-4263.29154
Cluster-4263.29155
Cluster-4263.29156
Cluster-4263.29157
Cluster-4263.29158
Cluster-4263.29159
Cluster-4263.29160
Cluster-4263.29161
Cluster-4263.29162
Cluster-4263.29163
Cluster-4263.29164
Cluster-4263.29165
Cluster-4263.29165
Cluster-4263.29166
Cluster-4263.29167
Cluster-4263.29168
Cluster-4263.29169	TRINITY_DN1836_c2_g3_i1	PIK43084.1	67.4	181	57	1	1388	852	6	186	9.3e-72	281.2	PIK43084.1 putative echinoidin [Apostichopus japonicus]	PIK43084.1 putative echinoidin [Apostichopus japonicus]
Cluster-4263.29170
Cluster-4263.29171
Cluster-4263.29172
Cluster-4263.29173
Cluster-4263.29175
Cluster-4263.29176
Cluster-4263.29177
Cluster-4263.29178
Cluster-4263.29179	TRINITY_DN786_c0_g1_i9	PIK57716.1	76.5	591	134	2	42	1811	1	587	3.9e-277	965.7	PIK57716.1 putative alpha-1,2-mannosyltransferase ALG9 [Apostichopus japonicus]	PIK57716.1 putative alpha-1,2-mannosyltransferase ALG9 [Apostichopus japonicus]
Cluster-4263.29180
Cluster-4263.29181	TRINITY_DN48_c0_g1_i7	QBH73879.1	81.9	430	78	0	2980	1691	4	433	9.1e-210	740.7	QBH73879.1 adenosylhomocysteinase [Thermobia domestica]	QBH73879.1 adenosylhomocysteinase [Thermobia domestica]
Cluster-4263.29182
Cluster-4263.29183	TRINITY_DN133130_c0_g1_i1	XP_023494358.1	38.0	142	70	4	416	811	635	768	6.4e-06	61.6	XP_023494358.1 collagen alpha-1(III) chain-like [Equus caballus]	XP_023494358.1 collagen alpha-1(III) chain-like [Equus caballus]
Cluster-4263.29184	TRINITY_DN3305_c0_g1_i2	XP_022082173.1	46.9	612	272	14	140	1930	1	574	2.6e-128	470.3	XP_022082173.1 insulin-like growth factor 2 mRNA-binding protein 3 isoform X3 [Acanthaster planci]	XP_022082173.1 insulin-like growth factor 2 mRNA-binding protein 3 isoform X3 [Acanthaster planci]
Cluster-4263.29184	TRINITY_DN3305_c0_g1_i4	XP_022082173.1	47.0	602	276	13	140	1900	1	574	5.7e-128	469.2	XP_022082173.1 insulin-like growth factor 2 mRNA-binding protein 3 isoform X3 [Acanthaster planci]	XP_022082173.1 insulin-like growth factor 2 mRNA-binding protein 3 isoform X3 [Acanthaster planci]
Cluster-4263.29185
Cluster-4263.29186
Cluster-4263.29187
Cluster-4263.29188
Cluster-4263.29189
Cluster-4263.29190	TRINITY_DN124_c1_g2_i1	PIK62949.1	84.8	632	68	2	359	2254	1	604	2.0e-248	869.0	PIK62949.1 putative FACT complex subunit SSRP1 [Apostichopus japonicus]	PIK62949.1 putative FACT complex subunit SSRP1 [Apostichopus japonicus]
Cluster-4263.29191
Cluster-4263.29192
Cluster-4263.29193
Cluster-4263.29194
Cluster-4263.29195
Cluster-4263.29196
Cluster-4263.29197
Cluster-4263.29198
Cluster-4263.29199
Cluster-4263.29200
Cluster-4263.29201
Cluster-4263.29201
Cluster-4263.29202
Cluster-4263.29203
Cluster-4263.29204
Cluster-4263.29205
Cluster-4263.29206
Cluster-4263.29207
Cluster-4263.29208
Cluster-4263.29209	TRINITY_DN7191_c1_g1_i1	PIK36896.1	70.1	264	61	11	1886	1119	1	254	6.7e-74	289.3	PIK36896.1 putative homeobox protein GBX-2, partial [Apostichopus japonicus]	PIK36896.1 putative homeobox protein GBX-2, partial [Apostichopus japonicus]
Cluster-4263.29210
Cluster-4263.29211
Cluster-4263.29212
Cluster-4263.29213
Cluster-4263.29214	TRINITY_DN8323_c0_g1_i1	PIK48311.1	57.9	361	140	4	217	1287	8	360	8.0e-117	431.0	PIK48311.1 hypothetical protein BSL78_14816 [Apostichopus japonicus]	PIK48311.1 hypothetical protein BSL78_14816 [Apostichopus japonicus]
Cluster-4263.29215
Cluster-4263.29216
Cluster-4263.29217
Cluster-4263.29218
Cluster-4263.29219
Cluster-4263.29220
Cluster-4263.29221
Cluster-4263.29222
Cluster-4263.29223
Cluster-4263.29224
Cluster-4263.29224	TRINITY_DN24826_c0_g1_i1	PIK60018.1	63.2	495	164	7	100	1554	23	509	4.2e-155	558.9	PIK60018.1 putative cell cycle checkpoint control protein RAD9A isoform X2 [Apostichopus japonicus]	PIK60018.1 putative cell cycle checkpoint control protein RAD9A isoform X2 [Apostichopus japonicus]
Cluster-4263.29224
Cluster-4263.29225
Cluster-4263.29226
Cluster-4263.29227
Cluster-4263.29228
Cluster-4263.29229
Cluster-4263.29230
Cluster-4263.29231
Cluster-4263.29232
Cluster-4263.29233
Cluster-4263.29234
Cluster-4263.29234
Cluster-4263.29235	TRINITY_DN1744_c0_g1_i10	PIK41342.1	96.6	117	4	0	3238	2888	1	117	1.2e-55	228.8	PIK41342.1 putative DNA-directed RNA polymerase II subunit RPB11-a-like [Apostichopus japonicus]	PIK41342.1 putative DNA-directed RNA polymerase II subunit RPB11-a-like [Apostichopus japonicus]
Cluster-4263.29236
Cluster-4263.29237
Cluster-4263.29238
Cluster-4263.29239
Cluster-4263.29240
Cluster-4263.29241
Cluster-4263.29242	TRINITY_DN5185_c0_g2_i3	PIK48275.1	76.2	572	97	7	5172	3556	7	572	2.7e-206	729.9	PIK48275.1 putative cyclin-dependent kinase-like 2 [Apostichopus japonicus]	PIK48275.1 putative cyclin-dependent kinase-like 2 [Apostichopus japonicus]
Cluster-4263.29242	TRINITY_DN5185_c0_g2_i1	PIK48275.1	76.2	572	97	7	4950	3334	7	572	2.6e-206	729.9	PIK48275.1 putative cyclin-dependent kinase-like 2 [Apostichopus japonicus]	PIK48275.1 putative cyclin-dependent kinase-like 2 [Apostichopus japonicus]
Cluster-4263.29243
Cluster-4263.29244
Cluster-4263.29245
Cluster-4263.29246
Cluster-4263.29247
Cluster-4263.29248
Cluster-4263.29249
Cluster-4263.29250
Cluster-4263.29251	TRINITY_DN12013_c0_g2_i2	PIK39059.1	90.8	360	32	1	343	1422	8	366	4.9e-192	681.8	PIK39059.1 hypothetical protein BSL78_24105 [Apostichopus japonicus]	PIK39059.1 hypothetical protein BSL78_24105 [Apostichopus japonicus]
Cluster-4263.29252
Cluster-4263.29253
Cluster-4263.29254
Cluster-4263.29255
Cluster-4263.29256
Cluster-4263.29257
Cluster-4263.29258
Cluster-4263.29259
Cluster-4263.29260
Cluster-4263.29261
Cluster-4263.29262
Cluster-4263.29263
Cluster-4263.29264
Cluster-4263.29265
Cluster-4263.29266
Cluster-4263.29267
Cluster-4263.29268
Cluster-4263.29269
Cluster-4263.29270
Cluster-4263.29270
Cluster-4263.29271
Cluster-4263.29272
Cluster-4263.29273
Cluster-4263.29274
Cluster-4263.29275
Cluster-4263.29276
Cluster-4263.29277
Cluster-4263.29278
Cluster-4263.29279
Cluster-4263.29280
Cluster-4263.29281
Cluster-4263.29282
Cluster-4263.29283	TRINITY_DN331_c0_g3_i1	XP_022081438.1	45.3	201	94	5	206	787	23	214	1.9e-37	167.5	XP_022081438.1 uncharacterized protein LOC110974245 [Acanthaster planci]	XP_022081438.1 uncharacterized protein LOC110974245 [Acanthaster planci]
Cluster-4263.29284	TRINITY_DN16287_c1_g1_i2	PIK34202.1	54.5	880	358	7	250	2772	1	877	1.9e-266	929.5	PIK34202.1 hypothetical protein BSL78_28975 [Apostichopus japonicus]	PIK34202.1 hypothetical protein BSL78_28975 [Apostichopus japonicus]
Cluster-4263.29285	TRINITY_DN2216_c1_g1_i5	PIK56524.1	59.3	371	150	1	5146	4037	1	371	1.3e-33	156.4	PIK56524.1 hypothetical protein BSL78_06593, partial [Apostichopus japonicus]	PIK56524.1 hypothetical protein BSL78_06593, partial [Apostichopus japonicus]
Cluster-4263.29286
Cluster-4263.29287	TRINITY_DN3388_c0_g1_i1	XP_795740.4	86.4	242	33	0	2571	1846	1	242	6.3e-122	448.7	XP_795740.4 cyclin-K [Strongylocentrotus purpuratus]	XP_795740.4 cyclin-K [Strongylocentrotus purpuratus]<>XP_030854183.1 cyclin-K [Strongylocentrotus purpuratus]
Cluster-4263.29288
Cluster-4263.29289
Cluster-4263.29290
Cluster-4263.29291
Cluster-4263.29292	TRINITY_DN267_c0_g3_i1	PIK57763.1	66.1	542	175	5	255	1868	26	562	6.3e-205	724.5	PIK57763.1 putative cysteine--tRNA ligase, mitochondrial [Apostichopus japonicus]	PIK57763.1 putative cysteine--tRNA ligase, mitochondrial [Apostichopus japonicus]
Cluster-4263.29293
Cluster-4263.29294
Cluster-4263.29295
Cluster-4263.29296
Cluster-4263.29297
Cluster-4263.29298
Cluster-4263.29299
Cluster-4263.29301
Cluster-4263.29302
Cluster-4263.29303	TRINITY_DN7273_c0_g1_i1	PIK59850.1	85.2	345	51	0	199	1233	30	374	4.4e-174	621.3	PIK59850.1 putative lipoyl synthase, mitochondrial [Apostichopus japonicus]	PIK59850.1 putative lipoyl synthase, mitochondrial [Apostichopus japonicus]
Cluster-4263.29304
Cluster-4263.29305	TRINITY_DN2135_c0_g1_i5	PIK41636.1	75.2	1051	210	14	4461	1354	1	1015	5.9e-120	443.0	PIK41636.1 putative centrosomal protein, partial [Apostichopus japonicus]	PIK41636.1 putative centrosomal protein, partial [Apostichopus japonicus]
Cluster-4263.29306
Cluster-4263.29307	TRINITY_DN13881_c0_g1_i2	PIK50119.1	65.8	368	123	1	1671	577	9	376	1.5e-133	486.9	PIK50119.1 hypothetical protein BSL78_13045 [Apostichopus japonicus]	PIK50119.1 hypothetical protein BSL78_13045 [Apostichopus japonicus]
Cluster-4263.29308
Cluster-4263.29309
Cluster-4263.29310
Cluster-4263.29311
Cluster-4263.29312	TRINITY_DN4685_c0_g1_i5	PIK62183.1	52.5	775	283	11	4177	1865	21	714	2.6e-186	663.3	PIK62183.1 hypothetical protein BSL78_00906 [Apostichopus japonicus]	PIK62183.1 hypothetical protein BSL78_00906 [Apostichopus japonicus]
Cluster-4263.29313
Cluster-4263.29313
Cluster-4263.29314
Cluster-4263.29315
Cluster-4263.29316
Cluster-4263.29317
Cluster-4263.29318
Cluster-4263.29319
Cluster-4263.29319
Cluster-4263.29320
Cluster-4263.29321
Cluster-4263.29322
Cluster-4263.29323
Cluster-4263.29324
Cluster-4263.29325
Cluster-4263.29326
Cluster-4263.29327
Cluster-4263.29328
Cluster-4263.29329
Cluster-4263.29330	TRINITY_DN5325_c0_g1_i9	PIK58379.1	36.1	166	95	4	490	5	231	389	3.6e-15	92.4	PIK58379.1 hypothetical protein BSL78_04696 [Apostichopus japonicus]	PIK58379.1 hypothetical protein BSL78_04696 [Apostichopus japonicus]
Cluster-4263.29331	TRINITY_DN5325_c0_g1_i10	PIK54029.1	55.2	145	63	1	2457	2023	56	198	2.4e-37	167.9	PIK54029.1 hypothetical protein BSL78_09058 [Apostichopus japonicus]	PIK54029.1 hypothetical protein BSL78_09058 [Apostichopus japonicus]
Cluster-4263.29332
Cluster-4263.29333
Cluster-4263.29334
Cluster-4263.29335
Cluster-4263.29336
Cluster-4263.29337
Cluster-4263.29338
Cluster-4263.29339
Cluster-4263.29340
Cluster-4263.29341
Cluster-4263.29342
Cluster-4263.29343
Cluster-4263.29343
Cluster-4263.29344
Cluster-4263.29345
Cluster-4263.29346
Cluster-4263.29347
Cluster-4263.29348
Cluster-4263.29349
Cluster-4263.29350
Cluster-4263.29350
Cluster-4263.29351
Cluster-4263.29352
Cluster-4263.29352
Cluster-4263.29353
Cluster-4263.29354
Cluster-4263.29355	TRINITY_DN227310_c0_g1_i2	PIK60466.1	44.6	112	53	1	3	311	402	513	2.0e-15	93.6	PIK60466.1 putative RNA-directed DNA polymerase from mobile element jockey-like [Apostichopus japonicus]	PIK60466.1 putative RNA-directed DNA polymerase from mobile element jockey-like [Apostichopus japonicus]
Cluster-4263.29356
Cluster-4263.29357
Cluster-4263.29358
Cluster-4263.29359
Cluster-4263.29360
Cluster-4263.29361	TRINITY_DN639_c0_g1_i7	BAH79576.1	60.2	653	239	7	58	1998	1	638	8.4e-222	780.4	BAH79576.1 major yolk protein 1 [Apostichopus japonicus]	BAH79576.1 major yolk protein 1 [Apostichopus japonicus]
Cluster-4263.29362	TRINITY_DN639_c0_g1_i1	BAH79576.1	65.3	1384	454	11	58	4188	1	1365	0.0e+00	1870.1	BAH79576.1 major yolk protein 1 [Apostichopus japonicus]	BAH79576.1 major yolk protein 1 [Apostichopus japonicus]
Cluster-4263.29364
Cluster-4263.29365	TRINITY_DN568_c3_g4_i3	PIK41483.1	70.1	294	86	1	403	1278	1	294	1.4e-110	411.4	PIK41483.1 putative retinol dehydrogenase 12 [Apostichopus japonicus]	PIK41483.1 putative retinol dehydrogenase 12 [Apostichopus japonicus]
Cluster-4263.29366
Cluster-4263.29367
Cluster-4263.29368
Cluster-4263.29368
Cluster-4263.29369
Cluster-4263.29370
Cluster-4263.29371
Cluster-4263.29372
Cluster-4263.29373	TRINITY_DN6952_c1_g1_i1	AWU78779.1	57.9	126	52	1	605	982	1	125	3.1e-34	157.9	AWU78779.1 bursicon-beta-like precursor [Apostichopus japonicus]	AWU78779.1 bursicon-beta-like precursor [Apostichopus japonicus]<>AXU40275.1 bursicon beta-type precursor [Apostichopus japonicus]
Cluster-4263.29374	TRINITY_DN1812_c0_g1_i1	XP_788012.1	72.8	213	48	3	965	1582	174	383	6.6e-80	310.1	XP_788012.1 uncharacterized protein LOC582991 [Strongylocentrotus purpuratus]	XP_788012.1 uncharacterized protein LOC582991 [Strongylocentrotus purpuratus]
Cluster-4263.29375
Cluster-4263.29376
Cluster-4263.29377
Cluster-4263.29378	TRINITY_DN111625_c0_g2_i1	XP_022084507.1	67.2	411	130	3	1227	7	147	556	5.0e-157	564.3	XP_022084507.1 uncharacterized protein LOC110975934 [Acanthaster planci]	XP_022084507.1 uncharacterized protein LOC110975934 [Acanthaster planci]
Cluster-4263.29379	TRINITY_DN4571_c0_g1_i3	XP_030836040.1	51.4	469	210	5	2187	781	42	492	2.7e-133	486.5	XP_030836040.1 gamma-aminobutyric acid receptor subunit alpha-2 [Strongylocentrotus purpuratus]	XP_030836040.1 gamma-aminobutyric acid receptor subunit alpha-2 [Strongylocentrotus purpuratus]
Cluster-4263.29379	TRINITY_DN4571_c0_g1_i1	XP_030836040.1	56.1	173	73	1	3169	2651	42	211	1.4e-52	218.8	XP_030836040.1 gamma-aminobutyric acid receptor subunit alpha-2 [Strongylocentrotus purpuratus]	XP_030836040.1 gamma-aminobutyric acid receptor subunit alpha-2 [Strongylocentrotus purpuratus]
Cluster-4263.29380	TRINITY_DN208009_c0_g1_i1	PIK36363.1	49.5	392	167	9	175	1332	50	416	1.9e-94	356.7	PIK36363.1 hypothetical protein BSL78_26807 [Apostichopus japonicus]	PIK36363.1 hypothetical protein BSL78_26807 [Apostichopus japonicus]
Cluster-4263.29381	TRINITY_DN5039_c0_g2_i2	PIK37013.1	36.7	226	138	2	1164	487	12	232	3.6e-41	179.5	PIK37013.1 hypothetical protein BSL78_26154 [Apostichopus japonicus]	PIK37013.1 hypothetical protein BSL78_26154 [Apostichopus japonicus]
Cluster-4263.29381	TRINITY_DN5039_c0_g2_i1	PIK37014.1	42.3	156	85	2	954	487	144	294	2.0e-30	143.7	PIK37014.1 hypothetical protein BSL78_26155 [Apostichopus japonicus]	PIK37014.1 hypothetical protein BSL78_26155 [Apostichopus japonicus]
Cluster-4263.29382
Cluster-4263.29383
Cluster-4263.29384
Cluster-4263.29385	TRINITY_DN14369_c0_g1_i1	PIK51796.1	54.2	474	106	4	3543	2125	459	822	1.6e-125	461.1	PIK51796.1 putative epithelial chloride channel protein-like [Apostichopus japonicus]	PIK51796.1 putative epithelial chloride channel protein-like [Apostichopus japonicus]
Cluster-4263.29386
Cluster-4263.29387
Cluster-4263.29388	TRINITY_DN9909_c0_g1_i1	PIK46150.1	72.9	539	134	7	6694	5084	2	530	3.3e-202	716.8	PIK46150.1 T-box transcription factor Tbx2/3 [Apostichopus japonicus]	PIK46150.1 T-box transcription factor Tbx2/3 [Apostichopus japonicus]
Cluster-4263.29388	TRINITY_DN9909_c0_g1_i4	PIK46150.1	72.9	539	134	7	6716	5106	2	530	3.3e-202	716.8	PIK46150.1 T-box transcription factor Tbx2/3 [Apostichopus japonicus]	PIK46150.1 T-box transcription factor Tbx2/3 [Apostichopus japonicus]
Cluster-4263.29389
Cluster-4263.29390
Cluster-4263.29391
Cluster-4263.29392
Cluster-4263.29393
Cluster-4263.29394
Cluster-4263.29395
Cluster-4263.29396	TRINITY_DN18759_c0_g1_i2	PIK46788.1	71.7	152	41	2	4406	3957	238	389	6.5e-52	216.9	PIK46788.1 hypothetical protein BSL78_16339 [Apostichopus japonicus]	PIK46788.1 hypothetical protein BSL78_16339 [Apostichopus japonicus]
Cluster-4263.29397
Cluster-4263.29398
Cluster-4263.29399
Cluster-4263.29399
Cluster-4263.29399
Cluster-4263.29400
Cluster-4263.29401
Cluster-4263.29401
Cluster-4263.29402
Cluster-4263.29403
Cluster-4263.29404
Cluster-4263.29405
Cluster-4263.29406
Cluster-4263.29407
Cluster-4263.29408
Cluster-4263.29409
Cluster-4263.29410
Cluster-4263.29411	TRINITY_DN3592_c0_g2_i3	PIK48140.1	43.1	109	61	1	186	509	29	137	1.9e-11	82.4	PIK48140.1 hypothetical protein BSL78_15016 [Apostichopus japonicus]	PIK48140.1 hypothetical protein BSL78_15016 [Apostichopus japonicus]
Cluster-4263.29411	TRINITY_DN3592_c0_g1_i7	PIK48140.1	43.1	109	61	1	3923	3600	29	137	1.4e-11	82.8	PIK48140.1 hypothetical protein BSL78_15016 [Apostichopus japonicus]	PIK48140.1 hypothetical protein BSL78_15016 [Apostichopus japonicus]
Cluster-4263.29412
Cluster-4263.29413
Cluster-4263.29414
Cluster-4263.29415
Cluster-4263.29417	TRINITY_DN14914_c0_g1_i3	PIK49802.1	56.7	344	138	2	3153	2155	348	691	2.4e-118	437.6	PIK49802.1 putative A disintegrin and metalloproteinase with thrombospondin motifs 14, partial [Apostichopus japonicus]	PIK49802.1 putative A disintegrin and metalloproteinase with thrombospondin motifs 14, partial [Apostichopus japonicus]
Cluster-4263.29417	TRINITY_DN14914_c0_g1_i1	PIK49802.1	66.8	704	210	3	4233	2155	1	691	1.7e-303	1053.1	PIK49802.1 putative A disintegrin and metalloproteinase with thrombospondin motifs 14, partial [Apostichopus japonicus]	PIK49802.1 putative A disintegrin and metalloproteinase with thrombospondin motifs 14, partial [Apostichopus japonicus]
Cluster-4263.29417	TRINITY_DN14914_c0_g1_i2	PIK49802.1	68.0	691	210	2	4194	2155	1	691	9.3e-307	1063.9	PIK49802.1 putative A disintegrin and metalloproteinase with thrombospondin motifs 14, partial [Apostichopus japonicus]	PIK49802.1 putative A disintegrin and metalloproteinase with thrombospondin motifs 14, partial [Apostichopus japonicus]
Cluster-4263.29418
Cluster-4263.29419
Cluster-4263.29420	TRINITY_DN1875_c0_g1_i5	PIK60268.1	57.5	790	329	4	6377	4023	26	813	2.7e-283	986.1	PIK60268.1 putative MAM and LDL-receptor class A domain-containing protein 1 isoform X2 [Apostichopus japonicus]	PIK60268.1 putative MAM and LDL-receptor class A domain-containing protein 1 isoform X2 [Apostichopus japonicus]
Cluster-4263.29421
Cluster-4263.29422
Cluster-4263.29423
Cluster-4263.29424
Cluster-4263.29425
Cluster-4263.29426	TRINITY_DN146_c0_g1_i3	XP_022103269.1	78.1	494	104	1	5574	4093	312	801	1.1e-213	754.6	XP_022103269.1 cullin-4A-like [Acanthaster planci]	XP_022103269.1 cullin-4A-like [Acanthaster planci]
Cluster-4263.29427
Cluster-4263.29428
Cluster-4263.29429	TRINITY_DN12341_c1_g1_i1	PIK42067.1	82.8	291	48	1	1832	960	1	289	8.7e-130	474.6	PIK42067.1 putative dehydrogenase/reductase SDR family member 4-like [Apostichopus japonicus]	PIK42067.1 putative dehydrogenase/reductase SDR family member 4-like [Apostichopus japonicus]
Cluster-4263.29430
Cluster-4263.29431
Cluster-4263.29432
Cluster-4263.29433
Cluster-4263.29434
Cluster-4263.29435	TRINITY_DN2264_c0_g1_i3	ABC87995.1	60.2	88	35	0	83	346	1	88	4.4e-20	107.5	ABC87995.1 proprotein convertase subtilisin/kexin type 9 preproprotein [Apostichopus japonicus]	ABC87995.1 proprotein convertase subtilisin/kexin type 9 preproprotein [Apostichopus japonicus]
Cluster-4263.29436
Cluster-4263.29437	TRINITY_DN2888_c1_g2_i3	PIK35112.1	63.8	561	201	2	3368	1689	11	570	2.2e-220	776.2	PIK35112.1 putative cAMP-regulated D2 protein-like [Apostichopus japonicus]	PIK35112.1 putative cAMP-regulated D2 protein-like [Apostichopus japonicus]
Cluster-4263.29438
Cluster-4263.29439	TRINITY_DN38607_c0_g1_i1	PIK52808.1	58.7	1111	357	17	140	3340	1	1053	9.2e-192	681.0	PIK52808.1 Intersectin-1 [Apostichopus japonicus]	PIK52808.1 Intersectin-1 [Apostichopus japonicus]
Cluster-4263.29440
Cluster-4263.29441
Cluster-4263.29442	TRINITY_DN40638_c0_g1_i1	PIK43857.1	58.8	68	28	0	206	3	62	129	8.7e-14	86.3	PIK43857.1 hypothetical protein BSL78_19276 [Apostichopus japonicus]	PIK43857.1 hypothetical protein BSL78_19276 [Apostichopus japonicus]
Cluster-4263.29443
Cluster-4263.29443
Cluster-4263.29444
Cluster-4263.29445
Cluster-4263.29446	TRINITY_DN5668_c0_g2_i1	XP_790539.2	48.3	468	224	8	244	1593	7	474	3.5e-124	455.7	XP_790539.2 sedoheptulokinase [Strongylocentrotus purpuratus]	XP_790539.2 sedoheptulokinase [Strongylocentrotus purpuratus]
Cluster-4263.29447
Cluster-4263.29448	TRINITY_DN22643_c0_g1_i1	PIK56136.1	73.7	57	15	0	671	501	1	57	4.5e-15	92.0	PIK56136.1 hypothetical protein BSL78_06955 [Apostichopus japonicus]	PIK56136.1 hypothetical protein BSL78_06955 [Apostichopus japonicus]
Cluster-4263.29449
Cluster-4263.29450
Cluster-4263.29451
Cluster-4263.29452
Cluster-4263.29453	TRINITY_DN2080_c1_g1_i2	PIK60777.1	48.3	563	275	4	2237	552	259	806	4.4e-132	482.3	PIK60777.1 hypothetical protein BSL78_02257 [Apostichopus japonicus]	PIK60777.1 hypothetical protein BSL78_02257 [Apostichopus japonicus]
Cluster-4263.29454	TRINITY_DN1762_c0_g1_i9	XP_030855986.1	76.1	945	218	2	116	2926	6	950	0.0e+00	1520.8	XP_030855986.1 cytoplasmic aconitate hydratase isoform X1 [Strongylocentrotus purpuratus]	XP_030855986.1 cytoplasmic aconitate hydratase isoform X1 [Strongylocentrotus purpuratus]
Cluster-4263.29455
Cluster-4263.29456
Cluster-4263.29457
Cluster-4263.29458
Cluster-4263.29460
Cluster-4263.29461
Cluster-4263.29462
Cluster-4263.29463
Cluster-4263.29464
Cluster-4263.29465	TRINITY_DN3189_c0_g1_i1	PIK52067.1	66.3	181	37	2	152	694	1	157	2.1e-56	232.3	PIK52067.1 putative transmembrane protein [Apostichopus japonicus]	PIK52067.1 putative transmembrane protein [Apostichopus japonicus]
Cluster-4263.29466
Cluster-4263.29467
Cluster-4263.29468
Cluster-4263.29469	TRINITY_DN2418_c0_g1_i1	XP_019860726.1	48.1	528	252	10	369	1922	7	522	2.5e-138	503.8	XP_019860726.1 PREDICTED: N-acetylgalactosamine-6-sulfatase-like isoform X2 [Amphimedon queenslandica]	XP_019860726.1 PREDICTED: N-acetylgalactosamine-6-sulfatase-like isoform X2 [Amphimedon queenslandica]
Cluster-4263.29470	TRINITY_DN2418_c0_g1_i2	XP_017260259.1	48.8	523	256	9	369	1928	13	526	2.3e-139	507.3	XP_017260259.1 N-acetylgalactosamine-6-sulfatase [Kryptolebias marmoratus]	XP_017260259.1 N-acetylgalactosamine-6-sulfatase [Kryptolebias marmoratus]<>XP_024858643.1 N-acetylgalactosamine-6-sulfatase [Kryptolebias marmoratus]
Cluster-4263.29470	TRINITY_DN2418_c0_g1_i7	XP_017260259.1	48.8	523	256	9	475	2034	13	526	3.1e-139	506.9	XP_017260259.1 N-acetylgalactosamine-6-sulfatase [Kryptolebias marmoratus]	XP_017260259.1 N-acetylgalactosamine-6-sulfatase [Kryptolebias marmoratus]<>XP_024858643.1 N-acetylgalactosamine-6-sulfatase [Kryptolebias marmoratus]
Cluster-4263.29471	TRINITY_DN275_c2_g2_i1	XP_030833468.1	68.6	229	72	0	1619	933	1	229	4.3e-89	339.0	XP_030833468.1 transmembrane protein 147 [Strongylocentrotus purpuratus]	XP_030833468.1 transmembrane protein 147 [Strongylocentrotus purpuratus]
Cluster-4263.29472
Cluster-4263.29473
Cluster-4263.29474
Cluster-4263.29475
Cluster-4263.29476
Cluster-4263.29477
Cluster-4263.29478
Cluster-4263.29479
Cluster-4263.29480
Cluster-4263.29481
Cluster-4263.29482
Cluster-4263.29483
Cluster-4263.29484
Cluster-4263.29485
Cluster-4263.29486
Cluster-4263.29487
Cluster-4263.29488
Cluster-4263.29489
Cluster-4263.29490
Cluster-4263.29491
Cluster-4263.29492
Cluster-4263.29493
Cluster-4263.29494
Cluster-4263.29495
Cluster-4263.29496
Cluster-4263.29497
Cluster-4263.29498
Cluster-4263.29499
Cluster-4263.29500
Cluster-4263.29501	TRINITY_DN353_c7_g1_i1	PIK59464.1	73.7	293	74	1	1190	321	23	315	7.2e-127	464.2	PIK59464.1 putative inorganic pyrophosphatase-like, partial [Apostichopus japonicus]	PIK59464.1 putative inorganic pyrophosphatase-like, partial [Apostichopus japonicus]
Cluster-4263.29502
Cluster-4263.29503
Cluster-4263.29504
Cluster-4263.29504
Cluster-4263.29505	TRINITY_DN4912_c0_g2_i5	PIK60567.1	68.7	83	26	0	254	502	4	86	4.7e-25	125.9	PIK60567.1 hypothetical protein BSL78_02503 [Apostichopus japonicus]	PIK60567.1 hypothetical protein BSL78_02503 [Apostichopus japonicus]
Cluster-4263.29506
Cluster-4263.29507	TRINITY_DN2312_c0_g1_i1	PIK45510.1	65.2	178	59	3	3570	4097	46	222	1.9e-52	218.8	PIK45510.1 putative zinc finger CCCH domain-containing protein 13 [Apostichopus japonicus]	PIK45510.1 putative zinc finger CCCH domain-containing protein 13 [Apostichopus japonicus]
Cluster-4263.29508
Cluster-4263.29510	TRINITY_DN31766_c0_g1_i3	PIK39105.1	65.5	1069	280	17	4903	1874	1	1039	2.5e-226	796.6	PIK39105.1 putative ubiquitin-associated protein 2 isoform X3 [Apostichopus japonicus]	PIK39105.1 putative ubiquitin-associated protein 2 isoform X3 [Apostichopus japonicus]
Cluster-4263.29510	TRINITY_DN31766_c0_g1_i1	PIK39105.1	68.0	1071	280	17	4993	1874	1	1039	2.0e-247	866.7	PIK39105.1 putative ubiquitin-associated protein 2 isoform X3 [Apostichopus japonicus]	PIK39105.1 putative ubiquitin-associated protein 2 isoform X3 [Apostichopus japonicus]
Cluster-4263.29511
Cluster-4263.29511
Cluster-4263.29511
Cluster-4263.29512
Cluster-4263.29513
Cluster-4263.29514
Cluster-4263.29515
Cluster-4263.29516	TRINITY_DN9133_c0_g1_i1	PIK41148.1	68.1	166	50	1	123	611	1	166	7.7e-56	228.4	PIK41148.1 Nucleoplasmin-like protein ANO39, partial [Apostichopus japonicus]	PIK41148.1 Nucleoplasmin-like protein ANO39, partial [Apostichopus japonicus]
Cluster-4263.29517	TRINITY_DN9133_c0_g1_i2	PIK41148.1	68.1	166	50	1	123	611	1	166	7.5e-56	228.4	PIK41148.1 Nucleoplasmin-like protein ANO39, partial [Apostichopus japonicus]	PIK41148.1 Nucleoplasmin-like protein ANO39, partial [Apostichopus japonicus]
Cluster-4263.29518
Cluster-4263.29519
Cluster-4263.29520
Cluster-4263.29521
Cluster-4263.29522
Cluster-4263.29523	TRINITY_DN4908_c0_g1_i2	PIK59626.1	81.6	522	96	0	1521	3086	1	522	3.4e-266	929.1	PIK59626.1 hypothetical protein BSL78_03481, partial [Apostichopus japonicus]	PIK59626.1 hypothetical protein BSL78_03481, partial [Apostichopus japonicus]
Cluster-4263.29524	TRINITY_DN100473_c0_g1_i1	PIK51056.1	54.6	205	92	1	613	2	200	404	2.3e-56	228.8	PIK51056.1 putative integrin alpha-9 isoform X2, partial [Apostichopus japonicus]	PIK51056.1 putative integrin alpha-9 isoform X2, partial [Apostichopus japonicus]
Cluster-4263.29525	TRINITY_DN9590_c0_g1_i1	PIK51056.1	59.3	307	111	4	2366	1476	398	700	6.5e-91	345.5	PIK51056.1 putative integrin alpha-9 isoform X2, partial [Apostichopus japonicus]	PIK51056.1 putative integrin alpha-9 isoform X2, partial [Apostichopus japonicus]
Cluster-4263.29526	TRINITY_DN9590_c0_g2_i4	PIK51056.1	49.7	308	130	7	2601	1738	398	700	8.2e-71	278.9	PIK51056.1 putative integrin alpha-9 isoform X2, partial [Apostichopus japonicus]	PIK51056.1 putative integrin alpha-9 isoform X2, partial [Apostichopus japonicus]
Cluster-4263.29527
Cluster-4263.29528
Cluster-4263.29529
Cluster-4263.29530
Cluster-4263.29531
Cluster-4263.29532
Cluster-4263.29533
Cluster-4263.29534	TRINITY_DN12760_c0_g1_i4	PIK58648.1	54.4	298	130	4	243	1127	1	295	1.1e-77	302.0	PIK58648.1 hypothetical protein BSL78_04422 [Apostichopus japonicus]	PIK58648.1 hypothetical protein BSL78_04422 [Apostichopus japonicus]
Cluster-4263.29535
Cluster-4263.29536	TRINITY_DN61234_c0_g1_i2	PIK46673.1	90.9	253	23	0	61	819	1	253	3.8e-125	458.8	PIK46673.1 putative ribosome maturation protein SBDS-like isoform 1 [Apostichopus japonicus]	PIK46673.1 putative ribosome maturation protein SBDS-like isoform 1 [Apostichopus japonicus]
Cluster-4263.29537
Cluster-4263.29538
Cluster-4263.29539	TRINITY_DN326_c2_g1_i1	PIK51700.1	65.8	336	99	5	3440	2439	993	1314	8.0e-85	325.9	PIK51700.1 putative two pore calcium channel protein 1 isoform X3 [Apostichopus japonicus]	PIK51700.1 putative two pore calcium channel protein 1 isoform X3 [Apostichopus japonicus]
Cluster-4263.29539	TRINITY_DN326_c2_g1_i2	PIK51700.1	63.2	329	110	5	3413	2439	993	1314	1.3e-82	318.5	PIK51700.1 putative two pore calcium channel protein 1 isoform X3 [Apostichopus japonicus]	PIK51700.1 putative two pore calcium channel protein 1 isoform X3 [Apostichopus japonicus]
Cluster-4263.29540	TRINITY_DN61841_c0_g1_i1	PIK35433.1	83.5	109	18	0	447	121	337	445	1.6e-38	169.1	PIK35433.1 putative two pore calcium channel protein 1 isoform X2 [Apostichopus japonicus]	PIK35433.1 putative two pore calcium channel protein 1 isoform X2 [Apostichopus japonicus]
Cluster-4263.29541
Cluster-4263.29542
Cluster-4263.29543	TRINITY_DN19460_c0_g1_i4	PIK36563.1	83.3	372	61	1	2676	1561	136	506	8.7e-177	630.9	PIK36563.1 putative double-strand break repair protein MRE11A, partial [Apostichopus japonicus]	PIK36563.1 putative double-strand break repair protein MRE11A, partial [Apostichopus japonicus]
Cluster-4263.29544
Cluster-4263.29545
Cluster-4263.29546
Cluster-4263.29547
Cluster-4263.29548
Cluster-4263.29549
Cluster-4263.29550
Cluster-4263.29551
Cluster-4263.29552
Cluster-4263.29553	TRINITY_DN12662_c0_g2_i1	XP_022083802.1	87.4	222	28	0	1080	415	1	222	4.8e-111	411.4	XP_022083802.1 ropporin-1-like protein [Acanthaster planci]	XP_022083802.1 ropporin-1-like protein [Acanthaster planci]<>XP_022083803.1 ropporin-1-like protein [Acanthaster planci]<>XP_022083804.1 ropporin-1-like protein [Acanthaster planci]
Cluster-4263.29554
Cluster-4263.29555
Cluster-4263.29556
Cluster-4263.29557
Cluster-4263.29558
Cluster-4263.29559
Cluster-4263.29560
Cluster-4263.29561
Cluster-4263.29562
Cluster-4263.29563
Cluster-4263.29564
Cluster-4263.29565
Cluster-4263.29566
Cluster-4263.29567
Cluster-4263.29568
Cluster-4263.29569
Cluster-4263.29569
Cluster-4263.29570
Cluster-4263.29571
Cluster-4263.29572
Cluster-4263.29572
Cluster-4263.29573
Cluster-4263.29574
Cluster-4263.29575
Cluster-4263.29576
Cluster-4263.29577
Cluster-4263.29578	TRINITY_DN6453_c0_g1_i1	PIK53538.1	87.3	306	38	1	4971	4054	1	305	4.4e-151	546.6	PIK53538.1 putative cell division control protein 42-like [Apostichopus japonicus]	PIK53538.1 putative cell division control protein 42-like [Apostichopus japonicus]
Cluster-4263.29579
Cluster-4263.29580
Cluster-4263.29581
Cluster-4263.29582
Cluster-4263.29583
Cluster-4263.29584	TRINITY_DN3173_c0_g1_i5	PIK34413.1	82.1	418	71	2	150	1394	1	417	3.5e-189	671.4	PIK34413.1 putative short-chain specific acyl-CoA dehydrogenase, mitochondrial-like isoform X2 [Apostichopus japonicus]	PIK34413.1 putative short-chain specific acyl-CoA dehydrogenase, mitochondrial-like isoform X2 [Apostichopus japonicus]
Cluster-4263.29585	TRINITY_DN3173_c0_g1_i7	PIK34413.1	84.4	417	62	1	113	1354	1	417	5.8e-197	697.2	PIK34413.1 putative short-chain specific acyl-CoA dehydrogenase, mitochondrial-like isoform X2 [Apostichopus japonicus]	PIK34413.1 putative short-chain specific acyl-CoA dehydrogenase, mitochondrial-like isoform X2 [Apostichopus japonicus]
Cluster-4263.29586	TRINITY_DN3173_c0_g1_i1	PIK34413.1	85.9	417	56	1	146	1387	1	417	3.1e-201	711.4	PIK34413.1 putative short-chain specific acyl-CoA dehydrogenase, mitochondrial-like isoform X2 [Apostichopus japonicus]	PIK34413.1 putative short-chain specific acyl-CoA dehydrogenase, mitochondrial-like isoform X2 [Apostichopus japonicus]
Cluster-4263.29587
Cluster-4263.29588
Cluster-4263.29589
Cluster-4263.29590
Cluster-4263.29591
Cluster-4263.29592
Cluster-4263.29593
Cluster-4263.29594
Cluster-4263.29595
Cluster-4263.29596
Cluster-4263.29597
Cluster-4263.29598
Cluster-4263.29599
Cluster-4263.29600
Cluster-4263.29601
Cluster-4263.29602
Cluster-4263.29603
Cluster-4263.29604
Cluster-4263.29605
Cluster-4263.29606	TRINITY_DN395_c1_g1_i1	PIK53589.1	47.2	282	140	4	1601	765	10	285	8.6e-71	278.5	PIK53589.1 putative metalloproteinase inhibitor 1-like [Apostichopus japonicus]	PIK53589.1 putative metalloproteinase inhibitor 1-like [Apostichopus japonicus]
Cluster-4263.29607
Cluster-4263.29608	TRINITY_DN5798_c0_g2_i1	PIK56346.1	46.9	207	105	2	1708	2313	1	207	2.8e-44	191.0	PIK56346.1 sigma class glutathione-s-transferase 2 [Apostichopus japonicus]	PIK56346.1 sigma class glutathione-s-transferase 2 [Apostichopus japonicus]
Cluster-4263.29609
Cluster-4263.29610
Cluster-4263.29611
Cluster-4263.29612
Cluster-4263.29613
Cluster-4263.29614
Cluster-4263.29615
Cluster-4263.29616	TRINITY_DN37151_c0_g1_i1	XP_022100629.1	72.4	450	118	1	1827	496	1	450	3.7e-206	728.0	XP_022100629.1 WD repeat-containing protein WRAP73-like isoform X1 [Acanthaster planci]	XP_022100629.1 WD repeat-containing protein WRAP73-like isoform X1 [Acanthaster planci]
Cluster-4263.29617
Cluster-4263.29618
Cluster-4263.29619
Cluster-4263.29620
Cluster-4263.29621
Cluster-4263.29622
Cluster-4263.29623
Cluster-4263.29624
Cluster-4263.29625	TRINITY_DN16933_c0_g1_i1	PIK56209.1	83.0	436	64	3	2595	1294	1	428	2.2e-204	722.6	PIK56209.1 putative intraflagellar transport protein [Apostichopus japonicus]	PIK56209.1 putative intraflagellar transport protein [Apostichopus japonicus]
Cluster-4263.29626
Cluster-4263.29627
Cluster-4263.29628	TRINITY_DN11340_c0_g1_i2	PIK59277.1	71.0	531	149	2	2	1591	418	944	3.2e-124	457.6	PIK59277.1 putative von Willebrand factor A domain-containing protein 3B [Apostichopus japonicus]	PIK59277.1 putative von Willebrand factor A domain-containing protein 3B [Apostichopus japonicus]
Cluster-4263.29629
Cluster-4263.29630
Cluster-4263.29631	TRINITY_DN13794_c0_g1_i5	PIK53167.1	66.2	459	134	13	4073	2715	1	444	2.7e-145	527.3	PIK53167.1 hypothetical protein BSL78_09945 [Apostichopus japonicus]	PIK53167.1 hypothetical protein BSL78_09945 [Apostichopus japonicus]
Cluster-4263.29632	TRINITY_DN3653_c1_g1_i5	PIK51295.1	53.9	323	147	2	306	1271	1	322	8.3e-98	368.6	PIK51295.1 putative sulfotransferase 1A1 [Apostichopus japonicus]	PIK51295.1 putative sulfotransferase 1A1 [Apostichopus japonicus]
Cluster-4263.29633	TRINITY_DN3653_c1_g1_i4	PIK34844.1	68.0	100	32	0	127	426	1	100	1.8e-32	152.5	PIK34844.1 hypothetical protein BSL78_28334 [Apostichopus japonicus]	PIK34844.1 hypothetical protein BSL78_28334 [Apostichopus japonicus]<>PIK60687.1 hypothetical protein BSL78_02379 [Apostichopus japonicus]
Cluster-4263.29633	TRINITY_DN3653_c1_g1_i8	PIK34844.1	68.0	100	32	0	127	426	1	100	1.8e-32	152.5	PIK34844.1 hypothetical protein BSL78_28334 [Apostichopus japonicus]	PIK34844.1 hypothetical protein BSL78_28334 [Apostichopus japonicus]<>PIK60687.1 hypothetical protein BSL78_02379 [Apostichopus japonicus]
Cluster-4263.29634
Cluster-4263.29635
Cluster-4263.29636
Cluster-4263.29637
Cluster-4263.29638	TRINITY_DN3653_c5_g1_i2	PIK54409.1	81.0	436	83	0	2711	1404	8	443	4.9e-210	741.5	PIK54409.1 putative aldehyde dehydrogenase family 9 member A1-A-like [Apostichopus japonicus]	PIK54409.1 putative aldehyde dehydrogenase family 9 member A1-A-like [Apostichopus japonicus]
Cluster-4263.29639	TRINITY_DN61_c1_g1_i1	PIK58321.1	84.6	508	78	0	5360	3837	6	513	8.7e-256	894.4	PIK58321.1 hypothetical protein BSL78_04762, partial [Apostichopus japonicus]	PIK58321.1 hypothetical protein BSL78_04762, partial [Apostichopus japonicus]
Cluster-4263.29640
Cluster-4263.29641
Cluster-4263.29641
Cluster-4263.29642
Cluster-4263.29643
Cluster-4263.29644
Cluster-4263.29645
Cluster-4263.29646
Cluster-4263.29647
Cluster-4263.29648
Cluster-4263.29649
Cluster-4263.29650	TRINITY_DN837_c1_g1_i11	PIK39550.1	77.6	286	63	1	115	969	29	314	1.7e-124	458.0	PIK39550.1 putative very-long-chain enoyl-CoA reductase art-1-like [Apostichopus japonicus]	PIK39550.1 putative very-long-chain enoyl-CoA reductase art-1-like [Apostichopus japonicus]
Cluster-4263.29651
Cluster-4263.29652
Cluster-4263.29653
Cluster-4263.29654
Cluster-4263.29655
Cluster-4263.29656
Cluster-4263.29657
Cluster-4263.29658
Cluster-4263.29659
Cluster-4263.29660
Cluster-4263.29661
Cluster-4263.29661
Cluster-4263.29662
Cluster-4263.29663
Cluster-4263.29664
Cluster-4263.29665
Cluster-4263.29666
Cluster-4263.29667
Cluster-4263.29668
Cluster-4263.29669
Cluster-4263.29670
Cluster-4263.29671
Cluster-4263.29672
Cluster-4263.29673
Cluster-4263.29674
Cluster-4263.29675
Cluster-4263.29676
Cluster-4263.29677
Cluster-4263.29678
Cluster-4263.29679
Cluster-4263.29680
Cluster-4263.29681
Cluster-4263.29682
Cluster-4263.29682
Cluster-4263.29683
Cluster-4263.29684
Cluster-4263.29685
Cluster-4263.29686
Cluster-4263.29687
Cluster-4263.29688
Cluster-4263.29689
Cluster-4263.29690
Cluster-4263.29691
Cluster-4263.29692
Cluster-4263.29693
Cluster-4263.29694
Cluster-4263.29695
Cluster-4263.29696
Cluster-4263.29697
Cluster-4263.29698
Cluster-4263.29699
Cluster-4263.29700
Cluster-4263.29701
Cluster-4263.29701
Cluster-4263.29702
Cluster-4263.29703
Cluster-4263.29704
Cluster-4263.29705
Cluster-4263.29706
Cluster-4263.29707
Cluster-4263.29708
Cluster-4263.29709
Cluster-4263.29710
Cluster-4263.29711
Cluster-4263.29712
Cluster-4263.29713
Cluster-4263.29714
Cluster-4263.29715
Cluster-4263.29716
Cluster-4263.29717
Cluster-4263.29718
Cluster-4263.29719
Cluster-4263.29720	TRINITY_DN20511_c0_g1_i2	PIK58240.1	54.8	248	85	7	2232	1495	435	657	6.6e-61	245.7	PIK58240.1 zranb3 protein [Apostichopus japonicus]	PIK58240.1 zranb3 protein [Apostichopus japonicus]
Cluster-4263.29721
Cluster-4263.29722
Cluster-4263.29723
Cluster-4263.29724
Cluster-4263.29725	TRINITY_DN13390_c0_g1_i11	PIK41271.1	41.2	85	41	2	8	262	1909	1984	7.2e-07	65.1	PIK41271.1 hypothetical protein BSL78_21884 [Apostichopus japonicus]	PIK41271.1 hypothetical protein BSL78_21884 [Apostichopus japonicus]
Cluster-4263.29726
Cluster-4263.29727
Cluster-4263.29728
Cluster-4263.29729
Cluster-4263.29730
Cluster-4263.29731
Cluster-4263.29731
Cluster-4263.29732
Cluster-4263.29733
Cluster-4263.29734
Cluster-4263.29735
Cluster-4263.29736
Cluster-4263.29737
Cluster-4263.29738
Cluster-4263.29739
Cluster-4263.29740
Cluster-4263.29741
Cluster-4263.29742
Cluster-4263.29743
Cluster-4263.29744
Cluster-4263.29745
Cluster-4263.29746	TRINITY_DN5510_c0_g2_i1	XP_022107356.1	69.2	260	73	4	3240	2473	5	261	3.9e-91	347.1	XP_022107356.1 transcription factor SUM-1-like [Acanthaster planci]	XP_022107356.1 transcription factor SUM-1-like [Acanthaster planci]
Cluster-4263.29747
Cluster-4263.29748
Cluster-4263.29749	TRINITY_DN4697_c3_g1_i1	PIK37815.1	30.8	146	101	0	693	256	261	406	4.8e-11	80.1	PIK37815.1 hypothetical protein BSL78_25348 [Apostichopus japonicus]	PIK37815.1 hypothetical protein BSL78_25348 [Apostichopus japonicus]
Cluster-4263.29750
Cluster-4263.29751
Cluster-4263.29752
Cluster-4263.29753
Cluster-4263.29754
Cluster-4263.29755
Cluster-4263.29756
Cluster-4263.29757
Cluster-4263.29757
Cluster-4263.29757
Cluster-4263.29757
Cluster-4263.29758	TRINITY_DN161_c1_g2_i3	PIK60086.1	93.3	389	26	0	2852	1686	1	389	1.4e-205	726.9	PIK60086.1 putative 26S proteasome non-ATPase regulatory subunit 6 [Apostichopus japonicus]	PIK60086.1 putative 26S proteasome non-ATPase regulatory subunit 6 [Apostichopus japonicus]
Cluster-4263.29759
Cluster-4263.29760
Cluster-4263.29761
Cluster-4263.29762
Cluster-4263.29763
Cluster-4263.29764
Cluster-4263.29765	TRINITY_DN6418_c1_g2_i1	PIK57922.1	97.8	90	2	0	3075	2806	326	415	6.9e-41	180.3	PIK57922.1 putative scaffold attachment factor B2-like, partial [Apostichopus japonicus]	PIK57922.1 putative scaffold attachment factor B2-like, partial [Apostichopus japonicus]
Cluster-4263.29766	TRINITY_DN6418_c1_g2_i2	PIK57922.1	77.0	434	80	2	4104	2806	1	415	1.8e-56	231.9	PIK57922.1 putative scaffold attachment factor B2-like, partial [Apostichopus japonicus]	PIK57922.1 putative scaffold attachment factor B2-like, partial [Apostichopus japonicus]
Cluster-4263.29767	TRINITY_DN6418_c1_g1_i1	PIK57922.1	71.0	62	18	0	2115	1930	1	62	1.2e-14	92.0	PIK57922.1 putative scaffold attachment factor B2-like, partial [Apostichopus japonicus]	PIK57922.1 putative scaffold attachment factor B2-like, partial [Apostichopus japonicus]
Cluster-4263.29768	TRINITY_DN2150_c0_g1_i1	PIK35930.1	81.2	240	45	0	1316	597	13	252	1.2e-106	397.1	PIK35930.1 putative ATP synthase F(0) complex subunit B1, mitochondrial [Apostichopus japonicus]	PIK35930.1 putative ATP synthase F(0) complex subunit B1, mitochondrial [Apostichopus japonicus]
Cluster-4263.29769	TRINITY_DN2150_c0_g1_i2	PIK35930.1	81.2	240	45	0	1397	678	13	252	1.2e-106	397.1	PIK35930.1 putative ATP synthase F(0) complex subunit B1, mitochondrial [Apostichopus japonicus]	PIK35930.1 putative ATP synthase F(0) complex subunit B1, mitochondrial [Apostichopus japonicus]
Cluster-4263.29770	TRINITY_DN6819_c0_g2_i2	PIK50837.1	80.4	312	60	1	495	1430	12	322	6.1e-141	511.5	PIK50837.1 putative dehydrodolichyl diphosphate syntase complex subunit DHDDS [Apostichopus japonicus]	PIK50837.1 putative dehydrodolichyl diphosphate syntase complex subunit DHDDS [Apostichopus japonicus]
Cluster-4263.29771	TRINITY_DN10228_c0_g1_i10	XP_030856090.1	68.8	1328	390	3	5795	1833	1265	2574	0.0e+00	1660.2	XP_030856090.1 LOW QUALITY PROTEIN: talin-1 [Strongylocentrotus purpuratus]	XP_030856090.1 LOW QUALITY PROTEIN: talin-1 [Strongylocentrotus purpuratus]
Cluster-4263.29771	TRINITY_DN10228_c0_g1_i9	XP_030856090.1	66.8	1921	611	4	7544	1833	663	2574	0.0e+00	2320.4	XP_030856090.1 LOW QUALITY PROTEIN: talin-1 [Strongylocentrotus purpuratus]	XP_030856090.1 LOW QUALITY PROTEIN: talin-1 [Strongylocentrotus purpuratus]
Cluster-4263.29771	TRINITY_DN10228_c0_g1_i7	XP_030856090.1	66.9	1919	611	4	7538	1833	663	2574	0.0e+00	2321.2	XP_030856090.1 LOW QUALITY PROTEIN: talin-1 [Strongylocentrotus purpuratus]	XP_030856090.1 LOW QUALITY PROTEIN: talin-1 [Strongylocentrotus purpuratus]
Cluster-4263.29772	TRINITY_DN17531_c0_g1_i1	PIK38708.1	91.1	618	55	0	291	2144	1	618	0.0e+00	1115.9	PIK38708.1 putative talin-1 isoform X2, partial [Apostichopus japonicus]	PIK38708.1 putative talin-1 isoform X2, partial [Apostichopus japonicus]
Cluster-4263.29773	TRINITY_DN851_c0_g1_i2	PIK58235.1	72.9	48	12	1	1397	1257	138	185	1.2e-08	72.0	PIK58235.1 putative ATP synthase lipid-binding protein, mitochondrial [Apostichopus japonicus]	PIK58235.1 putative ATP synthase lipid-binding protein, mitochondrial [Apostichopus japonicus]
Cluster-4263.29774	TRINITY_DN851_c0_g1_i3	XP_006817144.1	81.7	104	14	1	1644	1333	51	149	5.6e-32	150.2	XP_006817144.1 PREDICTED: ATP synthase F(0) complex subunit C3, mitochondrial-like isoform X1 [Saccoglossus kowalevskii]	XP_006817144.1 PREDICTED: ATP synthase F(0) complex subunit C3, mitochondrial-like isoform X1 [Saccoglossus kowalevskii]<>XP_006817145.1 PREDICTED: ATP synthase F(0) complex subunit C3, mitochondrial-like isoform X2 [Saccoglossus kowalevskii]
Cluster-4263.29775	TRINITY_DN9916_c1_g1_i3	PIK43213.1	77.3	431	85	1	278	1531	1	431	3.9e-198	702.6	PIK43213.1 putative aspartate aminotransferase, cytoplasmic [Apostichopus japonicus]	PIK43213.1 putative aspartate aminotransferase, cytoplasmic [Apostichopus japonicus]
Cluster-4263.29776
Cluster-4263.29777
Cluster-4263.29778
Cluster-4263.29778
Cluster-4263.29779
Cluster-4263.29780
Cluster-4263.29780
Cluster-4263.29781
Cluster-4263.29781
Cluster-4263.29782
Cluster-4263.29783
Cluster-4263.29784
Cluster-4263.29785
Cluster-4263.29786
Cluster-4263.29787
Cluster-4263.29788
Cluster-4263.29789	TRINITY_DN20306_c0_g1_i2	XP_019622532.1	66.0	106	36	0	871	554	11	116	1.9e-34	156.8	XP_019622532.1 PREDICTED: ubiquitin-like protein ATG12 [Branchiostoma belcheri]	XP_019622532.1 PREDICTED: ubiquitin-like protein ATG12 [Branchiostoma belcheri]
Cluster-4263.29789	TRINITY_DN20306_c0_g1_i1	XP_002591319.1	73.3	86	23	0	811	554	1	86	7.0e-33	151.8	XP_002591319.1 hypothetical protein BRAFLDRAFT_216481 [Branchiostoma floridae]	XP_002591319.1 hypothetical protein BRAFLDRAFT_216481 [Branchiostoma floridae]<>EEN47330.1 hypothetical protein BRAFLDRAFT_216481, partial [Branchiostoma floridae]
Cluster-4263.29790
Cluster-4263.29791
Cluster-4263.29792	TRINITY_DN2866_c3_g1_i2	PIK55230.1	40.6	1186	498	19	4198	680	455	1446	1.6e-217	766.9	PIK55230.1 hypothetical protein BSL78_07825 [Apostichopus japonicus]	PIK55230.1 hypothetical protein BSL78_07825 [Apostichopus japonicus]
Cluster-4263.29793
Cluster-4263.29794
Cluster-4263.29795
Cluster-4263.29796
Cluster-4263.29797
Cluster-4263.29798
Cluster-4263.29799
Cluster-4263.29800	TRINITY_DN6567_c0_g1_i3	XP_022095718.1	54.2	360	155	3	182	1240	1	357	5.1e-107	400.2	XP_022095718.1 serine/threonine-protein kinase VRK1-like [Acanthaster planci]	XP_022095718.1 serine/threonine-protein kinase VRK1-like [Acanthaster planci]
Cluster-4263.29800	TRINITY_DN6567_c0_g1_i1	XP_022095718.1	54.2	360	155	3	182	1240	1	357	5.6e-107	400.2	XP_022095718.1 serine/threonine-protein kinase VRK1-like [Acanthaster planci]	XP_022095718.1 serine/threonine-protein kinase VRK1-like [Acanthaster planci]
Cluster-4263.29801
Cluster-4263.29802
Cluster-4263.29803
Cluster-4263.29804
Cluster-4263.29805	TRINITY_DN64367_c0_g1_i1	XP_022090289.1	64.3	297	105	1	1322	432	672	967	2.4e-103	386.0	XP_022090289.1 dynamin-like 120 kDa protein, mitochondrial isoform X2 [Acanthaster planci]	XP_022090289.1 dynamin-like 120 kDa protein, mitochondrial isoform X2 [Acanthaster planci]
Cluster-4263.29806
Cluster-4263.29807	TRINITY_DN36469_c0_g3_i1	XP_031574401.1	55.8	52	23	0	206	361	6	57	3.7e-06	61.2	XP_031574401.1 uncharacterized protein LOC116308155, partial [Actinia tenebrosa]	XP_031574401.1 uncharacterized protein LOC116308155, partial [Actinia tenebrosa]
Cluster-4263.29808
Cluster-4263.29809
Cluster-4263.29810
Cluster-4263.29811
Cluster-4263.29812	TRINITY_DN23494_c0_g1_i3	PIK37368.1	52.4	416	192	2	2146	902	1	411	1.2e-118	437.6	PIK37368.1 putative monocarboxylate transporter 13 isoform X1 [Apostichopus japonicus]	PIK37368.1 putative monocarboxylate transporter 13 isoform X1 [Apostichopus japonicus]
Cluster-4263.29812	TRINITY_DN23494_c0_g1_i2	PIK37368.1	52.4	416	192	2	1597	353	1	411	1.1e-118	437.2	PIK37368.1 putative monocarboxylate transporter 13 isoform X1 [Apostichopus japonicus]	PIK37368.1 putative monocarboxylate transporter 13 isoform X1 [Apostichopus japonicus]
Cluster-4263.29813
Cluster-4263.29814	TRINITY_DN65159_c0_g1_i8	XP_030851750.1	27.3	231	82	3	317	1009	267	411	7.6e-20	109.4	XP_030851750.1 uncharacterized protein LOC105444456 [Strongylocentrotus purpuratus]	XP_030851750.1 uncharacterized protein LOC105444456 [Strongylocentrotus purpuratus]
Cluster-4263.29815
Cluster-4263.29816
Cluster-4263.29817	TRINITY_DN4910_c0_g1_i3	PIK59962.1	83.4	205	34	0	3252	2638	11	215	8.8e-63	252.7	PIK59962.1 putative coiled-coil domain-containing protein [Apostichopus japonicus]	PIK59962.1 putative coiled-coil domain-containing protein [Apostichopus japonicus]
Cluster-4263.29818	TRINITY_DN4110_c0_g1_i4	PIK59963.1	92.4	131	10	0	1424	1032	1	131	2.6e-66	263.1	PIK59963.1 putative cytochrome c oxidase subunit 5B, mitochondrial [Apostichopus japonicus]	PIK59963.1 putative cytochrome c oxidase subunit 5B, mitochondrial [Apostichopus japonicus]
Cluster-4263.29819
Cluster-4263.29820
Cluster-4263.29821
Cluster-4263.29822
Cluster-4263.29823
Cluster-4263.29823
Cluster-4263.29824
Cluster-4263.29825
Cluster-4263.29826	TRINITY_DN901_c0_g1_i6	PIK62272.1	56.9	197	84	1	2844	2254	3	198	5.4e-59	240.0	PIK62272.1 putative hepatic lectin-like [Apostichopus japonicus]	PIK62272.1 putative hepatic lectin-like [Apostichopus japonicus]
Cluster-4263.29827	TRINITY_DN901_c0_g1_i3	PIK62272.1	56.9	197	84	1	3394	2804	3	198	6.3e-59	240.0	PIK62272.1 putative hepatic lectin-like [Apostichopus japonicus]	PIK62272.1 putative hepatic lectin-like [Apostichopus japonicus]
Cluster-4263.29828
Cluster-4263.29829
Cluster-4263.29830	TRINITY_DN2901_c4_g1_i1	PIK43027.1	93.9	446	27	0	2370	1033	600	1045	6.0e-230	807.4	PIK43027.1 putative phospholipid-transporting ATPase IIA [Apostichopus japonicus]	PIK43027.1 putative phospholipid-transporting ATPase IIA [Apostichopus japonicus]
Cluster-4263.29831
Cluster-4263.29832
Cluster-4263.29833
Cluster-4263.29834
Cluster-4263.29835
Cluster-4263.29836
Cluster-4263.29837
Cluster-4263.29837
Cluster-4263.29838
Cluster-4263.29839
Cluster-4263.29840
Cluster-4263.29841	TRINITY_DN289357_c0_g1_i1	PIK44367.1	81.0	126	24	0	101	478	1	126	2.9e-54	221.5	PIK44367.1 putative ATP-dependent RNA helicase A [Apostichopus japonicus]	PIK44367.1 putative ATP-dependent RNA helicase A [Apostichopus japonicus]
Cluster-4263.29842
Cluster-4263.29843
Cluster-4263.29844
Cluster-4263.29845	TRINITY_DN1425_c0_g1_i1	PIK45619.1	32.0	244	159	5	2501	1788	5	247	4.8e-29	140.2	PIK45619.1 hypothetical protein BSL78_17524 [Apostichopus japonicus]	PIK45619.1 hypothetical protein BSL78_17524 [Apostichopus japonicus]
Cluster-4263.29846
Cluster-4263.29847
Cluster-4263.29848
Cluster-4263.29849
Cluster-4263.29850
Cluster-4263.29851	TRINITY_DN4468_c0_g1_i2	PIK38240.1	71.9	203	53	2	220	828	15	213	7.7e-71	279.3	PIK38240.1 putative N-acetylserotonin O-methyltransferase-like protein-like [Apostichopus japonicus]	PIK38240.1 putative N-acetylserotonin O-methyltransferase-like protein-like [Apostichopus japonicus]
Cluster-4263.29852
Cluster-4263.29853
Cluster-4263.29854
Cluster-4263.29855
Cluster-4263.29856
Cluster-4263.29857
Cluster-4263.29858
Cluster-4263.29858	TRINITY_DN56633_c0_g1_i5	PIK61308.1	56.9	346	143	4	1755	2786	6	347	3.3e-96	363.6	PIK61308.1 putative CD2 antigen cytoplasmic tail-binding protein 2-like [Apostichopus japonicus]	PIK61308.1 putative CD2 antigen cytoplasmic tail-binding protein 2-like [Apostichopus japonicus]
Cluster-4263.29859	TRINITY_DN56633_c0_g1_i3	XP_022112210.1	52.3	300	136	5	219	1112	1	295	6.1e-76	295.4	XP_022112210.1 G1/S-specific cyclin-D2-like [Acanthaster planci]	XP_022112210.1 G1/S-specific cyclin-D2-like [Acanthaster planci]
Cluster-4263.29860
Cluster-4263.29861
Cluster-4263.29862
Cluster-4263.29863
Cluster-4263.29864
Cluster-4263.29865
Cluster-4263.29866
Cluster-4263.29867
Cluster-4263.29868
Cluster-4263.29869
Cluster-4263.29870
Cluster-4263.29871
Cluster-4263.29872
Cluster-4263.29873	TRINITY_DN28107_c0_g1_i1	PIK44970.1	69.9	279	82	1	374	1204	8	286	4.9e-100	376.3	PIK44970.1 hypothetical protein BSL78_18154 [Apostichopus japonicus]	PIK44970.1 hypothetical protein BSL78_18154 [Apostichopus japonicus]
Cluster-4263.29874
Cluster-4263.29875
Cluster-4263.29876	TRINITY_DN3293_c7_g1_i2	PIK47146.1	40.2	348	192	6	2159	1140	386	725	3.1e-63	253.4	PIK47146.1 hypothetical protein BSL78_15997 [Apostichopus japonicus]	PIK47146.1 hypothetical protein BSL78_15997 [Apostichopus japonicus]
Cluster-4263.29877
Cluster-4263.29878	TRINITY_DN97_c0_g1_i10	PIK36006.1	63.9	377	131	4	1576	2700	2	375	5.2e-136	496.1	PIK36006.1 putative carboxypeptidase B [Apostichopus japonicus]	PIK36006.1 putative carboxypeptidase B [Apostichopus japonicus]
Cluster-4263.29879	TRINITY_DN97_c0_g1_i11	PIK62491.1	61.0	164	61	3	349	831	24	187	4.1e-48	201.8	PIK62491.1 putative carboxypeptidase A2-like [Apostichopus japonicus]	PIK62491.1 putative carboxypeptidase A2-like [Apostichopus japonicus]
Cluster-4263.29880	TRINITY_DN6260_c0_g1_i2	PIK62491.1	58.2	244	100	2	254	979	1	244	1.4e-79	306.6	PIK62491.1 putative carboxypeptidase A2-like [Apostichopus japonicus]	PIK62491.1 putative carboxypeptidase A2-like [Apostichopus japonicus]
Cluster-4263.29880	TRINITY_DN6260_c0_g1_i4	PIK62491.1	59.7	221	87	2	435	1091	24	244	1.4e-72	283.5	PIK62491.1 putative carboxypeptidase A2-like [Apostichopus japonicus]	PIK62491.1 putative carboxypeptidase A2-like [Apostichopus japonicus]
Cluster-4263.29881	TRINITY_DN6260_c0_g1_i3	PIK62491.1	58.6	244	99	2	904	1629	1	244	8.7e-79	304.7	PIK62491.1 putative carboxypeptidase A2-like [Apostichopus japonicus]	PIK62491.1 putative carboxypeptidase A2-like [Apostichopus japonicus]
Cluster-4263.29881	TRINITY_DN6260_c0_g1_i1	PIK62491.1	59.7	221	87	2	283	939	24	244	5.4e-73	284.6	PIK62491.1 putative carboxypeptidase A2-like [Apostichopus japonicus]	PIK62491.1 putative carboxypeptidase A2-like [Apostichopus japonicus]
Cluster-4263.29882
Cluster-4263.29883
Cluster-4263.29884
Cluster-4263.29885
Cluster-4263.29886
Cluster-4263.29887
Cluster-4263.29888
Cluster-4263.29889	TRINITY_DN1643_c0_g1_i10	PIK50543.1	74.2	128	30	1	23	397	1	128	4.6e-43	187.6	PIK50543.1 putative splicing factor, suppressor of white-apricot-like [Apostichopus japonicus]	PIK50543.1 putative splicing factor, suppressor of white-apricot-like [Apostichopus japonicus]
Cluster-4263.29889	TRINITY_DN1643_c0_g1_i7	PIK50543.1	51.3	792	274	14	408	2648	211	935	3.0e-106	397.5	PIK50543.1 putative splicing factor, suppressor of white-apricot-like [Apostichopus japonicus]	PIK50543.1 putative splicing factor, suppressor of white-apricot-like [Apostichopus japonicus]
Cluster-4263.29890
Cluster-4263.29891
Cluster-4263.29892
Cluster-4263.29893
Cluster-4263.29894
Cluster-4263.29895
Cluster-4263.29896
Cluster-4263.29897
Cluster-4263.29898
Cluster-4263.29899
Cluster-4263.29900
Cluster-4263.29901
Cluster-4263.29902
Cluster-4263.29903
Cluster-4263.29904
Cluster-4263.29905
Cluster-4263.29906
Cluster-4263.29907	TRINITY_DN3133_c1_g1_i1	PIK37581.1	63.1	436	148	3	1723	437	1	430	1.4e-157	566.6	PIK37581.1 putative cysteine-rich with EGF-like domain protein 2 [Apostichopus japonicus]	PIK37581.1 putative cysteine-rich with EGF-like domain protein 2 [Apostichopus japonicus]
Cluster-4263.29908
Cluster-4263.29909	TRINITY_DN51_c1_g2_i1	XP_003724612.2	66.6	602	196	3	4373	2577	16	615	8.2e-244	854.4	XP_003724612.2 angiotensin-converting enzyme [Strongylocentrotus purpuratus]	XP_003724612.2 angiotensin-converting enzyme [Strongylocentrotus purpuratus]
Cluster-4263.29910
Cluster-4263.29911
Cluster-4263.29912
Cluster-4263.29913	TRINITY_DN9035_c1_g3_i1	PIK53959.1	44.8	290	119	2	3277	2417	5	256	2.6e-58	237.7	PIK53959.1 hypothetical protein BSL78_09181 [Apostichopus japonicus]	PIK53959.1 hypothetical protein BSL78_09181 [Apostichopus japonicus]
Cluster-4263.29914
Cluster-4263.29915
Cluster-4263.29916
Cluster-4263.29917
Cluster-4263.29918
Cluster-4263.29919	TRINITY_DN5276_c1_g1_i6	XP_022080080.1	54.1	582	262	2	3773	2040	98	678	1.6e-190	677.2	XP_022080080.1 protein disulfide-isomerase A4-like [Acanthaster planci]	XP_022080080.1 protein disulfide-isomerase A4-like [Acanthaster planci]
Cluster-4263.29919	TRINITY_DN5276_c1_g1_i7	XP_022080080.1	54.1	582	262	2	3809	2076	98	678	1.6e-190	677.2	XP_022080080.1 protein disulfide-isomerase A4-like [Acanthaster planci]	XP_022080080.1 protein disulfide-isomerase A4-like [Acanthaster planci]
Cluster-4263.29920
Cluster-4263.29921
Cluster-4263.29922
Cluster-4263.29923
Cluster-4263.29924
Cluster-4263.29925
Cluster-4263.29926	TRINITY_DN9438_c0_g1_i3	XP_030835526.1	53.6	1026	412	10	6115	3116	2	989	1.3e-289	1007.3	XP_030835526.1 uncharacterized protein LOC115921699 [Strongylocentrotus purpuratus]	XP_030835526.1 uncharacterized protein LOC115921699 [Strongylocentrotus purpuratus]
Cluster-4263.29927
Cluster-4263.29928
Cluster-4263.29929
Cluster-4263.29930	TRINITY_DN2319_c0_g2_i1	PIK37591.1	84.2	1156	165	6	7648	4196	937	2079	0.0e+00	1916.0	PIK37591.1 putative E3 ubiquitin-protein ligase MYCBP2 [Apostichopus japonicus]	PIK37591.1 putative E3 ubiquitin-protein ligase MYCBP2 [Apostichopus japonicus]
Cluster-4263.29931	TRINITY_DN4594_c0_g3_i1	XP_022079930.1	52.0	300	138	3	1265	378	4	301	7.7e-81	311.2	XP_022079930.1 methylmalonic aciduria and homocystinuria type D protein, mitochondrial-like [Acanthaster planci]	XP_022079930.1 methylmalonic aciduria and homocystinuria type D protein, mitochondrial-like [Acanthaster planci]<>XP_022079931.1 methylmalonic aciduria and homocystinuria type D protein, mitochondrial-like [Acanthaster planci]
Cluster-4263.29932
Cluster-4263.29934
Cluster-4263.29935
Cluster-4263.29936
Cluster-4263.29937
Cluster-4263.29938	TRINITY_DN276_c1_g2_i3	PIK51474.1	56.2	112	49	0	725	1060	1	112	5.8e-33	153.7	PIK51474.1 hypothetical protein BSL78_11648 [Apostichopus japonicus]	PIK51474.1 hypothetical protein BSL78_11648 [Apostichopus japonicus]
Cluster-4263.29939
Cluster-4263.29940
Cluster-4263.29941	TRINITY_DN741_c1_g1_i4	PIK45781.1	71.5	568	138	3	353	2056	1	544	2.6e-231	812.8	PIK45781.1 hypothetical protein BSL78_17353 [Apostichopus japonicus]	PIK45781.1 hypothetical protein BSL78_17353 [Apostichopus japonicus]
Cluster-4263.29942	TRINITY_DN18086_c0_g1_i6	PIK44569.1	68.2	44	14	0	4328	4459	107	150	3.2e-06	65.1	PIK44569.1 hypothetical protein BSL78_18566 [Apostichopus japonicus]	PIK44569.1 hypothetical protein BSL78_18566 [Apostichopus japonicus]
Cluster-4263.29943
Cluster-4263.29944
Cluster-4263.29945
Cluster-4263.29946
Cluster-4263.29947
Cluster-4263.29948
Cluster-4263.29949
Cluster-4263.29950
Cluster-4263.29951
Cluster-4263.29952
Cluster-4263.29953
Cluster-4263.29954
Cluster-4263.29955
Cluster-4263.29956
Cluster-4263.29957
Cluster-4263.29958
Cluster-4263.29959
Cluster-4263.29959
Cluster-4263.29960
Cluster-4263.29960
Cluster-4263.29961
Cluster-4263.29962
Cluster-4263.29963
Cluster-4263.29964
Cluster-4263.29965
Cluster-4263.29966
Cluster-4263.29967
Cluster-4263.29968
Cluster-4263.29969	TRINITY_DN14810_c0_g1_i2	PIK54861.1	53.3	246	113	2	2184	1450	7	251	6.2e-67	265.8	PIK54861.1 hypothetical protein BSL78_08238 [Apostichopus japonicus]	PIK54861.1 hypothetical protein BSL78_08238 [Apostichopus japonicus]
Cluster-4263.29969	TRINITY_DN14810_c0_g1_i1	PIK54861.1	52.5	257	118	3	2148	1387	7	262	2.1e-67	267.3	PIK54861.1 hypothetical protein BSL78_08238 [Apostichopus japonicus]	PIK54861.1 hypothetical protein BSL78_08238 [Apostichopus japonicus]
Cluster-4263.29970
Cluster-4263.29971
Cluster-4263.29972
Cluster-4263.29973
Cluster-4263.29974
Cluster-4263.29975	TRINITY_DN23888_c0_g1_i1	XP_021377140.1	46.3	54	29	0	387	548	171	224	2.3e-06	63.5	XP_021377140.1 uncharacterized protein LOC110465552 [Mizuhopecten yessoensis]	XP_021377140.1 uncharacterized protein LOC110465552 [Mizuhopecten yessoensis]<>XP_021377141.1 uncharacterized protein LOC110465552 [Mizuhopecten yessoensis]<>XP_021377142.1 uncharacterized protein LOC110465552 [Mizuhopecten yessoensis]<>OWF39042.1 Thiamine biosynthesis multifunctional protein ThiED [Mizuhopecten yessoensis]
Cluster-4263.29976
Cluster-4263.29977	TRINITY_DN3399_c0_g1_i1	PIK60055.1	55.3	450	188	4	1799	465	1	442	6.2e-139	505.0	PIK60055.1 putative carboxypeptidase B [Apostichopus japonicus]	PIK60055.1 putative carboxypeptidase B [Apostichopus japonicus]
Cluster-4263.29978
Cluster-4263.29979
Cluster-4263.29980
Cluster-4263.29980
Cluster-4263.29981
Cluster-4263.29981
Cluster-4263.29982
Cluster-4263.29983
Cluster-4263.29984
Cluster-4263.29985
Cluster-4263.29986
Cluster-4263.29987
Cluster-4263.29988
Cluster-4263.29989
Cluster-4263.29990
Cluster-4263.29991
Cluster-4263.29992
Cluster-4263.29993
Cluster-4263.29994
Cluster-4263.29995	TRINITY_DN14765_c0_g2_i1	PIK57991.1	61.4	166	62	1	2628	2137	39	204	1.2e-60	245.4	PIK57991.1 putative phospholipase A2-like [Apostichopus japonicus]	PIK57991.1 putative phospholipase A2-like [Apostichopus japonicus]
Cluster-4263.29996	TRINITY_DN7770_c0_g1_i1	PIK44494.1	53.4	283	109	2	1162	332	5	270	3.2e-70	275.8	PIK44494.1 putative sepiapterin reductase-like [Apostichopus japonicus]	PIK44494.1 putative sepiapterin reductase-like [Apostichopus japonicus]
Cluster-4263.29997
Cluster-4263.29998	TRINITY_DN7770_c0_g2_i1	PIK44494.1	48.2	278	125	3	1558	731	5	265	1.3e-62	251.1	PIK44494.1 putative sepiapterin reductase-like [Apostichopus japonicus]	PIK44494.1 putative sepiapterin reductase-like [Apostichopus japonicus]
Cluster-4263.29999
Cluster-4263.30000
Cluster-4263.30000
Cluster-4263.30001
Cluster-4263.30002
Cluster-4263.30003	TRINITY_DN7706_c1_g1_i1	PIK54011.1	89.5	807	85	0	4972	2552	1	807	0.0e+00	1295.4	PIK54011.1 putative eukaryotic translation initiation factor 3 subunit A [Apostichopus japonicus]	PIK54011.1 putative eukaryotic translation initiation factor 3 subunit A [Apostichopus japonicus]
Cluster-4263.30003	TRINITY_DN7706_c1_g1_i4	PIK54011.1	89.5	807	85	0	5068	2648	1	807	0.0e+00	1295.4	PIK54011.1 putative eukaryotic translation initiation factor 3 subunit A [Apostichopus japonicus]	PIK54011.1 putative eukaryotic translation initiation factor 3 subunit A [Apostichopus japonicus]
Cluster-4263.30004
Cluster-4263.30005
Cluster-4263.30006
Cluster-4263.30007
Cluster-4263.30008
Cluster-4263.30009
Cluster-4263.30010
Cluster-4263.30011
Cluster-4263.30012
Cluster-4263.30013
Cluster-4263.30014
Cluster-4263.30015
Cluster-4263.30016
Cluster-4263.30017	TRINITY_DN10157_c0_g2_i1	PIK51265.1	40.4	250	140	3	861	1610	3	243	3.0e-42	183.7	PIK51265.1 putative exocyst complex component 3 isoform X2 [Apostichopus japonicus]	PIK51265.1 putative exocyst complex component 3 isoform X2 [Apostichopus japonicus]
Cluster-4263.30018
Cluster-4263.30019
Cluster-4263.30020
Cluster-4263.30021
Cluster-4263.30022	TRINITY_DN6522_c0_g1_i7	PIK56581.1	81.8	88	16	0	1695	1432	210	297	5.4e-31	146.0	PIK56581.1 hypothetical protein BSL78_06502 [Apostichopus japonicus]	PIK56581.1 hypothetical protein BSL78_06502 [Apostichopus japonicus]
Cluster-4263.30023
Cluster-4263.30024
Cluster-4263.30025
Cluster-4263.30026
Cluster-4263.30027
Cluster-4263.30028	TRINITY_DN7075_c0_g1_i4	PIK56581.1	81.9	288	52	0	244	1107	9	296	2.9e-144	523.1	PIK56581.1 hypothetical protein BSL78_06502 [Apostichopus japonicus]	PIK56581.1 hypothetical protein BSL78_06502 [Apostichopus japonicus]
Cluster-4263.30029	TRINITY_DN7075_c0_g1_i2	PIK56581.1	81.9	288	52	0	337	1200	9	296	2.7e-144	523.1	PIK56581.1 hypothetical protein BSL78_06502 [Apostichopus japonicus]	PIK56581.1 hypothetical protein BSL78_06502 [Apostichopus japonicus]
Cluster-4263.30030
Cluster-4263.30030
Cluster-4263.30032
Cluster-4263.30033
Cluster-4263.30034
Cluster-4263.30035
Cluster-4263.30035
Cluster-4263.30036
Cluster-4263.30037
Cluster-4263.30038
Cluster-4263.30039
Cluster-4263.30040
Cluster-4263.30041	TRINITY_DN2044_c0_g1_i1	XP_030855482.1	44.0	166	90	2	2347	1859	16	181	3.8e-32	150.6	XP_030855482.1 transmembrane protein 220-like [Strongylocentrotus purpuratus]	XP_030855482.1 transmembrane protein 220-like [Strongylocentrotus purpuratus]<>XP_030840707.1 transmembrane protein 220 [Strongylocentrotus purpuratus]
Cluster-4263.30042
Cluster-4263.30043
Cluster-4263.30044
Cluster-4263.30045
Cluster-4263.30046
Cluster-4263.30047
Cluster-4263.30048
Cluster-4263.30049
Cluster-4263.30050
Cluster-4263.30051
Cluster-4263.30052
Cluster-4263.30053
Cluster-4263.30054
Cluster-4263.30055
Cluster-4263.30055
Cluster-4263.30056
Cluster-4263.30057
Cluster-4263.30058
Cluster-4263.30059
Cluster-4263.30060
Cluster-4263.30061
Cluster-4263.30062
Cluster-4263.30063
Cluster-4263.30064
Cluster-4263.30065
Cluster-4263.30066
Cluster-4263.30067
Cluster-4263.30068
Cluster-4263.30069
Cluster-4263.30070
Cluster-4263.30071
Cluster-4263.30072
Cluster-4263.30073
Cluster-4263.30074
Cluster-4263.30075
Cluster-4263.30076
Cluster-4263.30077	TRINITY_DN348_c1_g1_i1	XP_030853727.1	61.7	256	91	2	218	964	11	266	1.7e-77	300.8	XP_030853727.1 U4/U6 small nuclear ribonucleoprotein Prp4 [Strongylocentrotus purpuratus]	XP_030853727.1 U4/U6 small nuclear ribonucleoprotein Prp4 [Strongylocentrotus purpuratus]
Cluster-4263.30078
Cluster-4263.30079
Cluster-4263.30079
Cluster-4263.30080
Cluster-4263.30081
Cluster-4263.30082
Cluster-4263.30083
Cluster-4263.30084	TRINITY_DN221_c0_g2_i8	PIK45796.1	70.7	150	24	1	4486	4097	1	150	3.7e-50	211.1	PIK45796.1 putative WW domain-binding protein 2-like, partial [Apostichopus japonicus]	PIK45796.1 putative WW domain-binding protein 2-like, partial [Apostichopus japonicus]
Cluster-4263.30085
Cluster-4263.30086
Cluster-4263.30087	TRINITY_DN221_c0_g2_i2	PIK45796.1	70.7	150	24	1	4391	4002	1	150	3.6e-50	211.1	PIK45796.1 putative WW domain-binding protein 2-like, partial [Apostichopus japonicus]	PIK45796.1 putative WW domain-binding protein 2-like, partial [Apostichopus japonicus]
Cluster-4263.30088
Cluster-4263.30089
Cluster-4263.30090
Cluster-4263.30091
Cluster-4263.30092	TRINITY_DN47191_c0_g1_i6	PIK35559.1	59.8	122	46	2	2192	1836	33	154	1.2e-26	132.1	PIK35559.1 putative PEST proteolytic signal-containing nuclear protein [Apostichopus japonicus]	PIK35559.1 putative PEST proteolytic signal-containing nuclear protein [Apostichopus japonicus]
Cluster-4263.30093
Cluster-4263.30094
Cluster-4263.30095
Cluster-4263.30096
Cluster-4263.30097
Cluster-4263.30098
Cluster-4263.30099
Cluster-4263.30100
Cluster-4263.30101	TRINITY_DN1209_c0_g1_i3	XP_029202614.1	51.4	111	54	0	1076	744	197	307	1.2e-24	125.2	XP_029202614.1 uncharacterized protein LOC114966788 [Acropora millepora]	XP_029202614.1 uncharacterized protein LOC114966788 [Acropora millepora]
Cluster-4263.30102
Cluster-4263.30102
Cluster-4263.30103	TRINITY_DN4394_c0_g1_i4	XP_024116978.1	30.4	184	126	1	79	630	620	801	2.9e-12	83.2	XP_024116978.1 uncharacterized protein LOC112138628 [Oryzias melastigma]	XP_024116978.1 uncharacterized protein LOC112138628 [Oryzias melastigma]
Cluster-4263.30104	TRINITY_DN25156_c0_g2_i1	PIK36303.1	57.3	89	38	0	2213	1947	28	116	9.9e-20	109.0	PIK36303.1 FK506-binding protein 4 [Apostichopus japonicus]	PIK36303.1 FK506-binding protein 4 [Apostichopus japonicus]
Cluster-4263.30105
Cluster-4263.30106
Cluster-4263.30107	TRINITY_DN4584_c1_g1_i1	PIK43614.1	42.6	383	183	8	77	1192	1	357	4.7e-26	130.6	PIK43614.1 hypothetical protein BSL78_19525 [Apostichopus japonicus]	PIK43614.1 hypothetical protein BSL78_19525 [Apostichopus japonicus]
Cluster-4263.30108
Cluster-4263.30109
Cluster-4263.30110
Cluster-4263.30111
Cluster-4263.30112
Cluster-4263.30113
Cluster-4263.30113
Cluster-4263.30114
Cluster-4263.30115
Cluster-4263.30116
Cluster-4263.30117
Cluster-4263.30118
Cluster-4263.30119
Cluster-4263.30120
Cluster-4263.30121
Cluster-4263.30122
Cluster-4263.30123
Cluster-4263.30124
Cluster-4263.30125
Cluster-4263.30126
Cluster-4263.30127
Cluster-4263.30128
Cluster-4263.30129
Cluster-4263.30130
Cluster-4263.30131
Cluster-4263.30132
Cluster-4263.30133
Cluster-4263.30134
Cluster-4263.30135
Cluster-4263.30136
Cluster-4263.30137
Cluster-4263.30138
Cluster-4263.30139
Cluster-4263.30140
Cluster-4263.30141	TRINITY_DN7286_c0_g1_i7	PIK55340.1	77.9	122	27	0	3	368	446	567	4.3e-46	196.8	PIK55340.1 putative solute carrier family 28 member 3 isoform X3 [Apostichopus japonicus]	PIK55340.1 putative solute carrier family 28 member 3 isoform X3 [Apostichopus japonicus]
Cluster-4263.30142
Cluster-4263.30142	TRINITY_DN7286_c0_g1_i5	PIK62269.1	90.9	33	3	0	201	299	27	59	1.3e-08	70.5	PIK62269.1 hypothetical protein BSL78_00792 [Apostichopus japonicus]	PIK62269.1 hypothetical protein BSL78_00792 [Apostichopus japonicus]
Cluster-4263.30143	TRINITY_DN7286_c0_g1_i2	PIK55340.1	77.9	122	27	0	3	368	446	567	4.2e-46	196.8	PIK55340.1 putative solute carrier family 28 member 3 isoform X3 [Apostichopus japonicus]	PIK55340.1 putative solute carrier family 28 member 3 isoform X3 [Apostichopus japonicus]
Cluster-4263.30144
Cluster-4263.30145	TRINITY_DN365_c2_g1_i4	PIK36905.1	48.4	246	126	1	70	807	536	780	7.6e-64	254.6	PIK36905.1 pol-like protein [Apostichopus japonicus]	PIK36905.1 pol-like protein [Apostichopus japonicus]
Cluster-4263.30145	TRINITY_DN365_c2_g1_i1	PIK36905.1	45.2	458	245	3	70	1428	536	992	2.5e-117	433.0	PIK36905.1 pol-like protein [Apostichopus japonicus]	PIK36905.1 pol-like protein [Apostichopus japonicus]
Cluster-4263.30146
Cluster-4263.30147	TRINITY_DN22477_c1_g3_i3	PIK48281.1	71.5	151	41	1	53	499	1	151	9.1e-56	228.8	PIK48281.1 hypothetical protein BSL78_14857 [Apostichopus japonicus]	PIK48281.1 hypothetical protein BSL78_14857 [Apostichopus japonicus]
Cluster-4263.30148
Cluster-4263.30149
Cluster-4263.30150
Cluster-4263.30151
Cluster-4263.30151
Cluster-4263.30151
Cluster-4263.30152
Cluster-4263.30153
Cluster-4263.30154
Cluster-4263.30155
Cluster-4263.30156
Cluster-4263.30157
Cluster-4263.30158
Cluster-4263.30159
Cluster-4263.30160
Cluster-4263.30161	TRINITY_DN8865_c1_g1_i1	PIK56512.1	88.2	127	15	0	2533	2153	296	422	2.4e-59	240.7	PIK56512.1 putative kelch-like protein 8, partial [Apostichopus japonicus]	PIK56512.1 putative kelch-like protein 8, partial [Apostichopus japonicus]
Cluster-4263.30162
Cluster-4263.30163
Cluster-4263.30164
Cluster-4263.30164
Cluster-4263.30165
Cluster-4263.30166
Cluster-4263.30167
Cluster-4263.30168
Cluster-4263.30169
Cluster-4263.30170
Cluster-4263.30171	TRINITY_DN30702_c0_g1_i5	XP_022105531.1	47.2	521	266	6	2631	1084	82	598	1.4e-148	537.3	XP_022105531.1 piggyBac transposable element-derived protein 4-like [Acanthaster planci]	XP_022105531.1 piggyBac transposable element-derived protein 4-like [Acanthaster planci]
Cluster-4263.30172	TRINITY_DN30702_c0_g1_i7	XP_021351253.1	46.9	96	49	1	1261	974	242	335	4.4e-22	115.9	XP_021351253.1 piggyBac transposable element-derived protein 4-like [Mizuhopecten yessoensis]	XP_021351253.1 piggyBac transposable element-derived protein 4-like [Mizuhopecten yessoensis]<>XP_021370908.1 piggyBac transposable element-derived protein 4-like [Mizuhopecten yessoensis]<>XP_021377708.1 piggyBac transposable element-derived protein 4-like [Mizuhopecten yessoensis]
Cluster-4263.30173
Cluster-4263.30174	TRINITY_DN8674_c0_g1_i3	XP_030840234.1	38.7	754	397	18	1075	3297	8	709	5.3e-131	479.9	XP_030840234.1 uncharacterized protein LOC105440755 [Strongylocentrotus purpuratus]	XP_030840234.1 uncharacterized protein LOC105440755 [Strongylocentrotus purpuratus]
Cluster-4263.30175	TRINITY_DN8674_c0_g1_i9	PIK36905.1	47.8	69	34	1	2966	2766	951	1019	5.2e-08	70.5	PIK36905.1 pol-like protein [Apostichopus japonicus]	PIK36905.1 pol-like protein [Apostichopus japonicus]
Cluster-4263.30175	TRINITY_DN8674_c0_g1_i1	PIK36905.1	47.8	69	34	1	3018	2818	951	1019	5.3e-08	70.5	PIK36905.1 pol-like protein [Apostichopus japonicus]	PIK36905.1 pol-like protein [Apostichopus japonicus]
Cluster-4263.30176
Cluster-4263.30177
Cluster-4263.30178
Cluster-4263.30179	TRINITY_DN542_c0_g1_i15	PIK36379.1	84.5	414	58	3	1765	3003	78	486	5.8e-192	682.2	PIK36379.1 putative RNA-binding protein 39-like [Apostichopus japonicus]	PIK36379.1 putative RNA-binding protein 39-like [Apostichopus japonicus]
Cluster-4263.30179	TRINITY_DN542_c0_g1_i9	PIK36379.1	84.5	414	58	3	1725	2963	78	486	5.8e-192	682.2	PIK36379.1 putative RNA-binding protein 39-like [Apostichopus japonicus]	PIK36379.1 putative RNA-binding protein 39-like [Apostichopus japonicus]
Cluster-4263.30180
Cluster-4263.30180
Cluster-4263.30181
Cluster-4263.30182
Cluster-4263.30183
Cluster-4263.30184
Cluster-4263.30185
Cluster-4263.30186
Cluster-4263.30187
Cluster-4263.30188
Cluster-4263.30189
Cluster-4263.30190
Cluster-4263.30191
Cluster-4263.30192
Cluster-4263.30192	TRINITY_DN473_c0_g1_i13	XP_022084756.1	63.8	224	46	8	2204	1587	329	535	3.6e-59	240.0	XP_022084756.1 RNA binding protein fox-1 homolog 3-like isoform X2 [Acanthaster planci]	XP_022084756.1 RNA binding protein fox-1 homolog 3-like isoform X2 [Acanthaster planci]
Cluster-4263.30192	TRINITY_DN473_c0_g1_i18	XP_022084761.1	63.3	215	45	7	2180	1587	329	526	1.6e-56	231.1	XP_022084761.1 RNA binding protein fox-1 homolog 3-like isoform X7 [Acanthaster planci]	XP_022084761.1 RNA binding protein fox-1 homolog 3-like isoform X7 [Acanthaster planci]
Cluster-4263.30193
Cluster-4263.30194
Cluster-4263.30195
Cluster-4263.30196
Cluster-4263.30197
Cluster-4263.30198
Cluster-4263.30199
Cluster-4263.30200
Cluster-4263.30201
Cluster-4263.30202
Cluster-4263.30203
Cluster-4263.30204
Cluster-4263.30205
Cluster-4263.30206
Cluster-4263.30207
Cluster-4263.30208
Cluster-4263.30209
Cluster-4263.30210
Cluster-4263.30211
Cluster-4263.30212
Cluster-4263.30213
Cluster-4263.30214	TRINITY_DN768_c0_g2_i2	PIK46769.1	94.5	91	5	0	891	619	14	104	5.9e-38	169.9	PIK46769.1 hypothetical protein BSL78_16367 [Apostichopus japonicus]	PIK46769.1 hypothetical protein BSL78_16367 [Apostichopus japonicus]
Cluster-4263.30214	TRINITY_DN768_c0_g2_i3	PIK46769.1	94.5	91	5	0	831	559	14	104	5.6e-38	169.9	PIK46769.1 hypothetical protein BSL78_16367 [Apostichopus japonicus]	PIK46769.1 hypothetical protein BSL78_16367 [Apostichopus japonicus]
Cluster-4263.30215
Cluster-4263.30216
Cluster-4263.30217
Cluster-4263.30218
Cluster-4263.30220
Cluster-4263.30220
Cluster-4263.30221
Cluster-4263.30222
Cluster-4263.30223
Cluster-4263.30224
Cluster-4263.30225
Cluster-4263.30226
Cluster-4263.30227	TRINITY_DN5529_c0_g1_i7	XP_022089017.1	61.9	278	101	2	2210	1386	43	318	3.0e-94	356.7	XP_022089017.1 vasohibin-2-like [Acanthaster planci]	XP_022089017.1 vasohibin-2-like [Acanthaster planci]
Cluster-4263.30227	TRINITY_DN5529_c0_g1_i5	XP_022089017.1	61.9	278	101	2	1979	1155	43	318	2.8e-94	356.7	XP_022089017.1 vasohibin-2-like [Acanthaster planci]	XP_022089017.1 vasohibin-2-like [Acanthaster planci]
Cluster-4263.30228
Cluster-4263.30229
Cluster-4263.30230
Cluster-4263.30231
Cluster-4263.30232
Cluster-4263.30233
Cluster-4263.30234
Cluster-4263.30235
Cluster-4263.30236
Cluster-4263.30237
Cluster-4263.30238
Cluster-4263.30239	TRINITY_DN31652_c0_g1_i4	PIK48809.1	79.5	39	8	0	206	322	1	39	3.6e-08	67.8	PIK48809.1 hypothetical protein BSL78_14305 [Apostichopus japonicus]	PIK48809.1 hypothetical protein BSL78_14305 [Apostichopus japonicus]
Cluster-4263.30240
Cluster-4263.30241	TRINITY_DN33854_c0_g3_i1	XP_030852123.1	69.6	207	63	0	53	673	198	404	6.3e-77	298.9	XP_030852123.1 sialin [Strongylocentrotus purpuratus]	XP_030852123.1 sialin [Strongylocentrotus purpuratus]
Cluster-4263.30242
Cluster-4263.30243
Cluster-4263.30244
Cluster-4263.30245
Cluster-4263.30246
Cluster-4263.30247	TRINITY_DN2384_c0_g1_i2	PIK61711.1	91.1	740	66	0	3974	1755	1	740	0.0e+00	1397.9	PIK61711.1 putative aconitate hydratase, mitochondrial-like, partial [Apostichopus japonicus]	PIK61711.1 putative aconitate hydratase, mitochondrial-like, partial [Apostichopus japonicus]
Cluster-4263.30248
Cluster-4263.30249	TRINITY_DN2475_c0_g1_i4	XP_030837739.1	40.2	82	48	1	275	517	2175	2256	2.3e-07	65.9	XP_030837739.1 E3 SUMO-protein ligase RanBP2 isoform X3 [Strongylocentrotus purpuratus]	XP_030837739.1 E3 SUMO-protein ligase RanBP2 isoform X3 [Strongylocentrotus purpuratus]
Cluster-4263.30251
Cluster-4263.30252
Cluster-4263.30253
Cluster-4263.30254
Cluster-4263.30255
Cluster-4263.30257
Cluster-4263.30258
Cluster-4263.30259
Cluster-4263.30260
Cluster-4263.30261	TRINITY_DN326_c4_g1_i2	PIK41251.1	57.1	762	277	2	547	2829	2	714	1.8e-275	959.9	PIK41251.1 putative CUB and sushi domain-containing protein 2 [Apostichopus japonicus]	PIK41251.1 putative CUB and sushi domain-containing protein 2 [Apostichopus japonicus]
Cluster-4263.30262
Cluster-4263.30263	TRINITY_DN5055_c0_g1_i8	PIK54657.1	67.7	1022	292	11	914	3964	2	990	0.0e+00	1161.7	PIK54657.1 hypothetical protein BSL78_08434 [Apostichopus japonicus]	PIK54657.1 hypothetical protein BSL78_08434 [Apostichopus japonicus]
Cluster-4263.30264
Cluster-4263.30265
Cluster-4263.30266
Cluster-4263.30268	TRINITY_DN34842_c0_g1_i1	PIK47734.1	75.7	202	17	1	1914	2519	1	170	5.0e-77	300.4	PIK47734.1 putative ankyrin repeat domain-containing protein 12 [Apostichopus japonicus]	PIK47734.1 putative ankyrin repeat domain-containing protein 12 [Apostichopus japonicus]
Cluster-4263.30270
Cluster-4263.30271
Cluster-4263.30274	TRINITY_DN1840_c0_g1_i8	PIK34544.1	68.3	479	77	3	2787	1573	11	488	8.0e-165	591.3	PIK34544.1 putative FH1/FH2 domain-containing protein 3 [Apostichopus japonicus]	PIK34544.1 putative FH1/FH2 domain-containing protein 3 [Apostichopus japonicus]
Cluster-4263.30275
Cluster-4263.30275
Cluster-4263.30276
Cluster-4263.30276
Cluster-4263.30279
Cluster-4263.30280
Cluster-4263.30280
Cluster-4263.30281	TRINITY_DN84404_c0_g1_i1	PIK49310.1	73.7	171	44	1	1024	515	4	174	2.3e-41	179.9	PIK49310.1 putative partner of Y14 and mago [Apostichopus japonicus]	PIK49310.1 putative partner of Y14 and mago [Apostichopus japonicus]
Cluster-4263.30282
Cluster-4263.30282
Cluster-4263.30283
Cluster-4263.30284	TRINITY_DN114_c0_g2_i1	PIK50653.1	76.1	380	79	3	1584	445	6	373	4.6e-169	604.7	PIK50653.1 glutamine synthetase [Apostichopus japonicus]	PIK50653.1 glutamine synthetase [Apostichopus japonicus]
Cluster-4263.30285
Cluster-4263.30286
Cluster-4263.30287
Cluster-4263.30287
Cluster-4263.30288
Cluster-4263.30289
Cluster-4263.30290
Cluster-4263.30291
Cluster-4263.30292
Cluster-4263.30293
Cluster-4263.30294
Cluster-4263.30295
Cluster-4263.30296
Cluster-4263.30297
Cluster-4263.30298
Cluster-4263.30299
Cluster-4263.30300
Cluster-4263.30301
Cluster-4263.30302
Cluster-4263.30303
Cluster-4263.30304
Cluster-4263.30305
Cluster-4263.30306
Cluster-4263.30307
Cluster-4263.30308	TRINITY_DN29003_c0_g1_i1	PIK58051.1	72.3	530	133	5	2810	1239	80	601	3.9e-212	748.4	PIK58051.1 hypothetical protein BSL78_05030 [Apostichopus japonicus]	PIK58051.1 hypothetical protein BSL78_05030 [Apostichopus japonicus]
Cluster-4263.30309
Cluster-4263.30310	TRINITY_DN24820_c0_g1_i3	XP_022104697.1	46.8	1387	589	19	167	4129	510	1813	1.3e-296	1030.8	XP_022104697.1 unconventional myosin-IXa-like, partial [Acanthaster planci]	XP_022104697.1 unconventional myosin-IXa-like, partial [Acanthaster planci]
Cluster-4263.30311	TRINITY_DN24820_c0_g2_i1	PIK57170.1	50.3	163	79	2	2381	2866	751	912	1.5e-26	132.1	PIK57170.1 putative unconventional myosin-IXb-like isoform X7 [Apostichopus japonicus]	PIK57170.1 putative unconventional myosin-IXb-like isoform X7 [Apostichopus japonicus]
Cluster-4263.30312
Cluster-4263.30313
Cluster-4263.30314
Cluster-4263.30315
Cluster-4263.30316
Cluster-4263.30317
Cluster-4263.30318
Cluster-4263.30319
Cluster-4263.30320
Cluster-4263.30320
Cluster-4263.30321
Cluster-4263.30322
Cluster-4263.30323
Cluster-4263.30324
Cluster-4263.30325
Cluster-4263.30326
Cluster-4263.30327
Cluster-4263.30328
Cluster-4263.30329
Cluster-4263.30330
Cluster-4263.30331
Cluster-4263.30332
Cluster-4263.30333
Cluster-4263.30334
Cluster-4263.30335
Cluster-4263.30336
Cluster-4263.30337
Cluster-4263.30338
Cluster-4263.30339
Cluster-4263.30340
Cluster-4263.30341
Cluster-4263.30342
Cluster-4263.30343
Cluster-4263.30344
Cluster-4263.30345
Cluster-4263.30346
Cluster-4263.30347
Cluster-4263.30348
Cluster-4263.30349
Cluster-4263.30350
Cluster-4263.30351
Cluster-4263.30352
Cluster-4263.30353
Cluster-4263.30354
Cluster-4263.30355
Cluster-4263.30356
Cluster-4263.30357
Cluster-4263.30358
Cluster-4263.30359
Cluster-4263.30360
Cluster-4263.30361
Cluster-4263.30362
Cluster-4263.30363
Cluster-4263.30364
Cluster-4263.30365
Cluster-4263.30366
Cluster-4263.30367
Cluster-4263.30368
Cluster-4263.30369
Cluster-4263.30370
Cluster-4263.30371
Cluster-4263.30372
Cluster-4263.30373	TRINITY_DN1740_c1_g1_i1	PIK41071.1	64.0	652	177	7	141	2063	9	613	1.8e-226	796.6	PIK41071.1 hypothetical protein BSL78_22079 [Apostichopus japonicus]	PIK41071.1 hypothetical protein BSL78_22079 [Apostichopus japonicus]
Cluster-4263.30374
Cluster-4263.30375	TRINITY_DN1134_c0_g2_i1	XP_013397971.1	76.3	38	9	0	750	637	402	439	4.4e-09	72.0	XP_013397971.1 fibropellin-1 isoform X1 [Lingula anatina]	XP_013397971.1 fibropellin-1 isoform X1 [Lingula anatina]<>XP_013397973.1 fibropellin-1 isoform X1 [Lingula anatina]
Cluster-4263.30376
Cluster-4263.30377
Cluster-4263.30377	TRINITY_DN61498_c0_g1_i5	PIK39092.1	42.0	371	186	7	2797	1691	1	344	1.9e-66	264.6	PIK39092.1 hypothetical protein BSL78_24077 [Apostichopus japonicus]	PIK39092.1 hypothetical protein BSL78_24077 [Apostichopus japonicus]
Cluster-4263.30378
Cluster-4263.30379
Cluster-4263.30380
Cluster-4263.30381
Cluster-4263.30382
Cluster-4263.30383	TRINITY_DN840_c1_g1_i1	PIK51420.1	67.9	196	58	3	1760	1182	19	212	5.9e-66	262.3	PIK51420.1 hypothetical protein BSL78_11697 [Apostichopus japonicus]	PIK51420.1 hypothetical protein BSL78_11697 [Apostichopus japonicus]
Cluster-4263.30384
Cluster-4263.30385
Cluster-4263.30386
Cluster-4263.30387
Cluster-4263.30388	TRINITY_DN4758_c0_g1_i1	PIK46277.1	51.6	213	96	1	793	176	17	229	1.6e-54	223.8	PIK46277.1 hypothetical protein BSL78_16863 [Apostichopus japonicus]	PIK46277.1 hypothetical protein BSL78_16863 [Apostichopus japonicus]
Cluster-4263.30389
Cluster-4263.30390
Cluster-4263.30391
Cluster-4263.30392
Cluster-4263.30393
Cluster-4263.30394
Cluster-4263.30395	TRINITY_DN560_c2_g1_i5	PIK55688.1	37.2	325	184	6	2541	1582	27	336	7.3e-51	212.6	PIK55688.1 hypothetical protein BSL78_07394 [Apostichopus japonicus]	PIK55688.1 hypothetical protein BSL78_07394 [Apostichopus japonicus]
Cluster-4263.30396
Cluster-4263.30397
Cluster-4263.30398
Cluster-4263.30399
Cluster-4263.30400
Cluster-4263.30401
Cluster-4263.30402
Cluster-4263.30403	TRINITY_DN1934_c0_g2_i1	PIK58332.1	47.9	217	101	1	2055	1441	16	232	2.5e-52	217.2	PIK58332.1 putative cargo transport protein EMP24 [Apostichopus japonicus]	PIK58332.1 putative cargo transport protein EMP24 [Apostichopus japonicus]
Cluster-4263.30404	TRINITY_DN26066_c0_g1_i7	PIK50036.1	88.2	348	41	0	2	1045	205	552	1.2e-168	604.0	PIK50036.1 putative solute carrier family 12 member 8 isoform X2 [Apostichopus japonicus]	PIK50036.1 putative solute carrier family 12 member 8 isoform X2 [Apostichopus japonicus]
Cluster-4263.30405
Cluster-4263.30406
Cluster-4263.30407
Cluster-4263.30408	TRINITY_DN6400_c0_g2_i1	PIK36905.1	37.9	124	73	4	1388	1756	877	997	1.8e-07	68.2	PIK36905.1 pol-like protein [Apostichopus japonicus]	PIK36905.1 pol-like protein [Apostichopus japonicus]
Cluster-4263.30409
Cluster-4263.30410
Cluster-4263.30410
Cluster-4263.30411
Cluster-4263.30412
Cluster-4263.30413
Cluster-4263.30414
Cluster-4263.30415
Cluster-4263.30416
Cluster-4263.30417
Cluster-4263.30417
Cluster-4263.30418
Cluster-4263.30419
Cluster-4263.30420	TRINITY_DN6244_c2_g1_i1	PIK45500.1	88.0	117	14	0	929	579	1	117	3.9e-51	212.2	PIK45500.1 putative RNA-binding protein Luc7-like 2 [Apostichopus japonicus]	PIK45500.1 putative RNA-binding protein Luc7-like 2 [Apostichopus japonicus]
Cluster-4263.30421	TRINITY_DN6244_c2_g1_i5	XP_030855545.1	75.2	230	55	1	2065	1376	1	228	8.1e-88	335.1	XP_030855545.1 putative RNA-binding protein Luc7-like 2 [Strongylocentrotus purpuratus]	XP_030855545.1 putative RNA-binding protein Luc7-like 2 [Strongylocentrotus purpuratus]
Cluster-4263.30421	TRINITY_DN6244_c2_g1_i3	SVE93211.1	75.5	110	27	0	1708	1379	119	228	1.2e-36	165.2	SVE93211.1 EOG090X0BOE [Moina brachiata]	SVE93211.1 EOG090X0BOE [Moina brachiata]
Cluster-4263.30422
Cluster-4263.30423
Cluster-4263.30424
Cluster-4263.30425
Cluster-4263.30426	TRINITY_DN5106_c1_g2_i3	ABS19961.1	51.0	96	45	1	127	414	1	94	5.7e-17	99.4	ABS19961.1 selenoprotein W2 [Artemia franciscana]	ABS19961.1 selenoprotein W2 [Artemia franciscana]
Cluster-4263.30427
Cluster-4263.30428
Cluster-4263.30429	TRINITY_DN8323_c0_g1_i8	PIK48311.1	54.9	357	157	2	217	1287	8	360	8.3e-113	417.9	PIK48311.1 hypothetical protein BSL78_14816 [Apostichopus japonicus]	PIK48311.1 hypothetical protein BSL78_14816 [Apostichopus japonicus]
Cluster-4263.30430
Cluster-4263.30431
Cluster-4263.30432	TRINITY_DN188_c4_g3_i2	PIK39200.1	82.0	362	65	0	1555	470	7	368	1.5e-177	632.9	PIK39200.1 putative NADH dehydrogenase [Apostichopus japonicus]	PIK39200.1 putative NADH dehydrogenase [Apostichopus japonicus]
Cluster-4263.30433
Cluster-4263.30434
Cluster-4263.30435
Cluster-4263.30436	TRINITY_DN2831_c1_g1_i8	PIK55011.1	47.7	107	56	0	328	648	4	110	1.4e-22	119.0	PIK55011.1 DnaJ [Apostichopus japonicus]	PIK55011.1 DnaJ [Apostichopus japonicus]
Cluster-4263.30437
Cluster-4263.30438
Cluster-4263.30439
Cluster-4263.30440
Cluster-4263.30441
Cluster-4263.30442
Cluster-4263.30443
Cluster-4263.30444
Cluster-4263.30445
Cluster-4263.30446
Cluster-4263.30447
Cluster-4263.30448
Cluster-4263.30449
Cluster-4263.30450
Cluster-4263.30451
Cluster-4263.30452
Cluster-4263.30453
Cluster-4263.30454
Cluster-4263.30455
Cluster-4263.30456
Cluster-4263.30457
Cluster-4263.30458
Cluster-4263.30459	TRINITY_DN18321_c1_g3_i2	PIK46115.1	34.5	145	88	3	136	567	21	159	1.7e-19	107.5	PIK46115.1 C-type lectin 4 [Apostichopus japonicus]	PIK46115.1 C-type lectin 4 [Apostichopus japonicus]
Cluster-4263.30460	TRINITY_DN18321_c1_g3_i1	PIK39962.1	48.6	70	35	1	401	610	1	69	1.2e-12	84.7	PIK39962.1 putative macrophage mannose receptor 1-like isoform X1, partial [Apostichopus japonicus]	PIK39962.1 putative macrophage mannose receptor 1-like isoform X1, partial [Apostichopus japonicus]
Cluster-4263.30461
Cluster-4263.30462
Cluster-4263.30463
Cluster-4263.30464
Cluster-4263.30465
Cluster-4263.30466
Cluster-4263.30467
Cluster-4263.30468
Cluster-4263.30469
Cluster-4263.30470
Cluster-4263.30471
Cluster-4263.30472
Cluster-4263.30473
Cluster-4263.30474
Cluster-4263.30475
Cluster-4263.30476
Cluster-4263.30477	TRINITY_DN545_c3_g1_i1	AWM30285.1	39.0	136	33	2	155	562	6	91	5.7e-15	92.0	AWM30285.1 MPMNPADYFSRGTVYIPTRDS precursor [Apostichopus japonicus]	AWM30285.1 MPMNPADYFSRGTVYIPTRDS precursor [Apostichopus japonicus]
Cluster-4263.30478
Cluster-4263.30479
Cluster-4263.30480
Cluster-4263.30481
Cluster-4263.30482
Cluster-4263.30483
Cluster-4263.30484
Cluster-4263.30485
Cluster-4263.30486	TRINITY_DN1056_c0_g1_i1	PIK59215.1	32.7	156	92	3	2458	2925	858	1000	2.3e-09	75.5	PIK59215.1 putative G-protein coupled receptor [Apostichopus japonicus]	PIK59215.1 putative G-protein coupled receptor [Apostichopus japonicus]
Cluster-4263.30486	TRINITY_DN1056_c0_g1_i6	PIK59215.1	37.1	116	72	1	2458	2805	858	972	8.2e-10	77.0	PIK59215.1 putative G-protein coupled receptor [Apostichopus japonicus]	PIK59215.1 putative G-protein coupled receptor [Apostichopus japonicus]
Cluster-4263.30487
Cluster-4263.30488
Cluster-4263.30489
Cluster-4263.30490
Cluster-4263.30491
Cluster-4263.30492
Cluster-4263.30493
Cluster-4263.30493
Cluster-4263.30494
Cluster-4263.30495
Cluster-4263.30495
Cluster-4263.30496
Cluster-4263.30497
Cluster-4263.30498
Cluster-4263.30499
Cluster-4263.30500
Cluster-4263.30501
Cluster-4263.30502
Cluster-4263.30502
Cluster-4263.30503
Cluster-4263.30504
Cluster-4263.30505
Cluster-4263.30506
Cluster-4263.30507
Cluster-4263.30508
Cluster-4263.30509
Cluster-4263.30510
Cluster-4263.30511
Cluster-4263.30512
Cluster-4263.30513
Cluster-4263.30514
Cluster-4263.30515
Cluster-4263.30516
Cluster-4263.30517	TRINITY_DN21980_c0_g1_i2	XP_785624.3	59.7	350	129	2	1814	801	27	376	2.8e-115	426.4	XP_785624.3 S-adenosylmethionine sensor upstream of mTORC1 [Strongylocentrotus purpuratus]	XP_785624.3 S-adenosylmethionine sensor upstream of mTORC1 [Strongylocentrotus purpuratus]
Cluster-4263.30518	TRINITY_DN2897_c0_g4_i1	PIK40845.1	72.8	401	97	3	1641	451	3	395	1.7e-177	632.9	PIK40845.1 hypothetical protein BSL78_22306 [Apostichopus japonicus]	PIK40845.1 hypothetical protein BSL78_22306 [Apostichopus japonicus]
Cluster-4263.30519
Cluster-4263.30520
Cluster-4263.30521
Cluster-4263.30522
Cluster-4263.30523
Cluster-4263.30524
Cluster-4263.30525	TRINITY_DN24633_c0_g1_i1	PIK58685.1	54.5	235	100	3	316	1011	32	262	2.0e-64	256.5	PIK58685.1 hypothetical protein BSL78_04368 [Apostichopus japonicus]	PIK58685.1 hypothetical protein BSL78_04368 [Apostichopus japonicus]
Cluster-4263.30526
Cluster-4263.30527
Cluster-4263.30528
Cluster-4263.30529
Cluster-4263.30530
Cluster-4263.30531
Cluster-4263.30532
Cluster-4263.30533
Cluster-4263.30534
Cluster-4263.30535
Cluster-4263.30536
Cluster-4263.30537
Cluster-4263.30538
Cluster-4263.30539
Cluster-4263.30540	TRINITY_DN79210_c0_g1_i1	XP_030854394.1	60.1	735	271	8	110	2254	1	733	4.5e-242	847.8	XP_030854394.1 conserved oligomeric Golgi complex subunit 2 [Strongylocentrotus purpuratus]	XP_030854394.1 conserved oligomeric Golgi complex subunit 2 [Strongylocentrotus purpuratus]
Cluster-4263.30541
Cluster-4263.30542
Cluster-4263.30543
Cluster-4263.30544
Cluster-4263.30545	TRINITY_DN4454_c0_g1_i2	PIK51255.1	47.5	120	63	0	704	345	1	120	1.6e-29	140.2	PIK51255.1 Cysteine-rich motor neuron 1 protein [Apostichopus japonicus]	PIK51255.1 Cysteine-rich motor neuron 1 protein [Apostichopus japonicus]
Cluster-4263.30546	TRINITY_DN4454_c0_g1_i3	PIK51255.1	47.5	120	63	0	941	582	1	120	1.5e-29	140.6	PIK51255.1 Cysteine-rich motor neuron 1 protein [Apostichopus japonicus]	PIK51255.1 Cysteine-rich motor neuron 1 protein [Apostichopus japonicus]
Cluster-4263.30547
Cluster-4263.30548
Cluster-4263.30549
Cluster-4263.30549
Cluster-4263.30550
Cluster-4263.30551	TRINITY_DN9758_c0_g1_i4	PIK55842.1	27.3	488	221	17	2221	770	289	646	1.8e-18	104.8	PIK55842.1 putative extracellular matrix protein FRAS1 [Apostichopus japonicus]	PIK55842.1 putative extracellular matrix protein FRAS1 [Apostichopus japonicus]
Cluster-4263.30552
Cluster-4263.30553
Cluster-4263.30554
Cluster-4263.30555
Cluster-4263.30556
Cluster-4263.30557
Cluster-4263.30558
Cluster-4263.30559
Cluster-4263.30560
Cluster-4263.30561
Cluster-4263.30562
Cluster-4263.30563
Cluster-4263.30564
Cluster-4263.30565
Cluster-4263.30566
Cluster-4263.30567
Cluster-4263.30568
Cluster-4263.30569
Cluster-4263.30570
Cluster-4263.30571
Cluster-4263.30572
Cluster-4263.30573
Cluster-4263.30574
Cluster-4263.30575
Cluster-4263.30576
Cluster-4263.30577
Cluster-4263.30578
Cluster-4263.30579
Cluster-4263.30580
Cluster-4263.30581
Cluster-4263.30582	TRINITY_DN24658_c0_g2_i1	PIK36906.1	28.0	533	329	18	1588	56	74	573	8.4e-41	178.7	PIK36906.1 hypothetical protein BSL78_26261 [Apostichopus japonicus]	PIK36906.1 hypothetical protein BSL78_26261 [Apostichopus japonicus]
Cluster-4263.30583
Cluster-4263.30584
Cluster-4263.30585
Cluster-4263.30586	TRINITY_DN9541_c0_g1_i2	PIK43963.1	63.3	150	52	3	468	914	57	204	5.5e-37	167.5	PIK43963.1 putative methyl-CpG-binding domain protein 4 [Apostichopus japonicus]	PIK43963.1 putative methyl-CpG-binding domain protein 4 [Apostichopus japonicus]
Cluster-4263.30587	TRINITY_DN19271_c0_g1_i2	PIK43963.1	80.2	172	32	2	240	755	207	376	8.7e-77	298.1	PIK43963.1 putative methyl-CpG-binding domain protein 4 [Apostichopus japonicus]	PIK43963.1 putative methyl-CpG-binding domain protein 4 [Apostichopus japonicus]
Cluster-4263.30588
Cluster-4263.30589
Cluster-4263.30590	TRINITY_DN16885_c1_g1_i3	PIK36077.1	77.4	84	19	0	1098	847	5	88	3.7e-30	142.9	PIK36077.1 putative cytochrome c oxidase subunit 6C-2 [Apostichopus japonicus]	PIK36077.1 putative cytochrome c oxidase subunit 6C-2 [Apostichopus japonicus]
Cluster-4263.30590	TRINITY_DN16885_c1_g1_i4	PIK36077.1	77.4	84	19	0	1098	847	5	88	9.2e-30	141.7	PIK36077.1 putative cytochrome c oxidase subunit 6C-2 [Apostichopus japonicus]	PIK36077.1 putative cytochrome c oxidase subunit 6C-2 [Apostichopus japonicus]
Cluster-4263.30591
Cluster-4263.30592
Cluster-4263.30593
Cluster-4263.30594	TRINITY_DN18779_c0_g1_i1	PIK43750.1	66.7	48	16	0	626	769	54	101	8.0e-07	65.5	PIK43750.1 hypothetical protein BSL78_19385, partial [Apostichopus japonicus]	PIK43750.1 hypothetical protein BSL78_19385, partial [Apostichopus japonicus]
Cluster-4263.30594
Cluster-4263.30594	TRINITY_DN18779_c0_g1_i5	XP_026035403.1	48.4	159	81	1	39	515	128	285	2.3e-31	146.7	XP_026035403.1 uncharacterized protein LOC113029036 isoform X1 [Astatotilapia calliptera]	XP_026035403.1 uncharacterized protein LOC113029036 isoform X1 [Astatotilapia calliptera]<>XP_026035410.1 uncharacterized protein LOC113029036 isoform X1 [Astatotilapia calliptera]
Cluster-4263.30595
Cluster-4263.30596
Cluster-4263.30596
Cluster-4263.30597
Cluster-4263.30598
Cluster-4263.30599
Cluster-4263.30600
Cluster-4263.30601
Cluster-4263.30602
Cluster-4263.30603
Cluster-4263.30604
Cluster-4263.30605	TRINITY_DN3774_c1_g1_i8	PIK62920.1	72.6	124	34	0	1655	2026	74	197	9.3e-47	199.9	PIK62920.1 RNA-binding protein 20 [Apostichopus japonicus]	PIK62920.1 RNA-binding protein 20 [Apostichopus japonicus]
Cluster-4263.30606	TRINITY_DN3774_c1_g1_i6	PIK62920.1	64.2	148	52	1	1717	2160	51	197	7.9e-47	200.3	PIK62920.1 RNA-binding protein 20 [Apostichopus japonicus]	PIK62920.1 RNA-binding protein 20 [Apostichopus japonicus]
Cluster-4263.30606	TRINITY_DN3774_c1_g1_i5	PIK62920.1	72.6	124	34	0	962	1333	74	197	8.9e-47	199.9	PIK62920.1 RNA-binding protein 20 [Apostichopus japonicus]	PIK62920.1 RNA-binding protein 20 [Apostichopus japonicus]
Cluster-4263.30607	TRINITY_DN8866_c0_g1_i5	PIK55349.1	58.3	240	70	2	3919	3200	1	210	5.6e-68	270.4	PIK55349.1 putative retinol dehydrogenase 12-like [Apostichopus japonicus]	PIK55349.1 putative retinol dehydrogenase 12-like [Apostichopus japonicus]
Cluster-4263.30608
Cluster-4263.30609
Cluster-4263.30610
Cluster-4263.30611
Cluster-4263.30612	TRINITY_DN2103_c0_g1_i4	XP_022107797.1	67.4	485	149	4	8115	6676	6	486	1.4e-185	661.8	XP_022107797.1 ubiquitin carboxyl-terminal hydrolase 14-like isoform X1 [Acanthaster planci]	XP_022107797.1 ubiquitin carboxyl-terminal hydrolase 14-like isoform X1 [Acanthaster planci]
Cluster-4263.30613	TRINITY_DN9981_c0_g1_i1	PIK37281.1	52.0	296	141	1	187	1074	1	295	5.7e-78	302.8	PIK37281.1 putative retinol dehydrogenase 8 [Apostichopus japonicus]	PIK37281.1 putative retinol dehydrogenase 8 [Apostichopus japonicus]
Cluster-4263.30614
Cluster-4263.30615
Cluster-4263.30616
Cluster-4263.30617
Cluster-4263.30618
Cluster-4263.30619
Cluster-4263.30620
Cluster-4263.30621
Cluster-4263.30622
Cluster-4263.30623
Cluster-4263.30624
Cluster-4263.30625
Cluster-4263.30626
Cluster-4263.30627
Cluster-4263.30628
Cluster-4263.30629
Cluster-4263.30630
Cluster-4263.30631
Cluster-4263.30632	TRINITY_DN9237_c0_g1_i3	PIK49568.1	88.6	568	65	0	3548	1845	287	854	1.7e-268	936.4	PIK49568.1 putative ATP-binding cassette sub-family F member 1 [Apostichopus japonicus]	PIK49568.1 putative ATP-binding cassette sub-family F member 1 [Apostichopus japonicus]
Cluster-4263.30633
Cluster-4263.30634
Cluster-4263.30635
Cluster-4263.30636
Cluster-4263.30637
Cluster-4263.30638
Cluster-4263.30639
Cluster-4263.30640
Cluster-4263.30641
Cluster-4263.30642
Cluster-4263.30643
Cluster-4263.30644
Cluster-4263.30645
Cluster-4263.30646
Cluster-4263.30647
Cluster-4263.30648
Cluster-4263.30649
Cluster-4263.30650
Cluster-4263.30651
Cluster-4263.30652
Cluster-4263.30653
Cluster-4263.30654
Cluster-4263.30655
Cluster-4263.30656
Cluster-4263.30657
Cluster-4263.30658
Cluster-4263.30659
Cluster-4263.30660	TRINITY_DN60632_c0_g1_i1	PIK56837.1	69.0	184	55	1	989	438	10	191	9.6e-69	270.8	PIK56837.1 hypothetical protein BSL78_06239 [Apostichopus japonicus]	PIK56837.1 hypothetical protein BSL78_06239 [Apostichopus japonicus]
Cluster-4263.30661
Cluster-4263.30662
Cluster-4263.30663
Cluster-4263.30664
Cluster-4263.30665
Cluster-4263.30666
Cluster-4263.30667	TRINITY_DN13844_c0_g2_i1	PIK52532.1	97.2	36	1	0	169	62	1	36	2.2e-08	68.2	PIK52532.1 putative transcription factor Sp3-like isoform X3 [Apostichopus japonicus]	PIK52532.1 putative transcription factor Sp3-like isoform X3 [Apostichopus japonicus]
Cluster-4263.30668	TRINITY_DN18517_c0_g1_i1	PIK58227.1	76.9	268	47	1	3414	2611	1	253	3.7e-106	396.7	PIK58227.1 putative COP9 signalosome complex subunit 7b-like [Apostichopus japonicus]	PIK58227.1 putative COP9 signalosome complex subunit 7b-like [Apostichopus japonicus]
Cluster-4263.30669
Cluster-4263.30670
Cluster-4263.30671
Cluster-4263.30672
Cluster-4263.30673
Cluster-4263.30674	TRINITY_DN8210_c0_g1_i10	NP_001299012.1	81.5	108	20	0	1816	1493	1	108	5.1e-46	196.1	NP_001299012.1 peptidyl-prolyl cis-trans isomerase FKBP1A [Papilio xuthus]	NP_001299012.1 peptidyl-prolyl cis-trans isomerase FKBP1A [Papilio xuthus]<>XP_013149521.1 PREDICTED: peptidyl-prolyl cis-trans isomerase FKBP1A-like [Papilio polytes]<>XP_014368372.1 PREDICTED: peptidyl-prolyl cis-trans isomerase FKBP1A [Papilio machaon]<>BAM18157.1 fk506-binding protein 2 [Papilio xuthus]<>KPJ00825.1 Peptidyl-prolyl cis-trans isomerase FKBP1A [Papilio xuthus]<>KPJ07655.1 Peptidyl-prolyl cis-trans isomerase FKBP1A [Papilio machaon]
Cluster-4263.30675
Cluster-4263.30676
Cluster-4263.30677
Cluster-4263.30678
Cluster-4263.30679
Cluster-4263.30680
Cluster-4263.30681	TRINITY_DN11576_c0_g1_i8	PIK44489.1	73.7	479	126	0	350	1786	16	494	3.6e-208	735.7	PIK44489.1 putative b(0,+)-type amino acid transporter 1 isoform X1 [Apostichopus japonicus]	PIK44489.1 putative b(0,+)-type amino acid transporter 1 isoform X1 [Apostichopus japonicus]
Cluster-4263.30681	TRINITY_DN11576_c0_g1_i3	PIK44489.1	74.4	473	120	1	380	1795	22	494	7.5e-206	728.0	PIK44489.1 putative b(0,+)-type amino acid transporter 1 isoform X1 [Apostichopus japonicus]	PIK44489.1 putative b(0,+)-type amino acid transporter 1 isoform X1 [Apostichopus japonicus]
Cluster-4263.30682
Cluster-4263.30683
Cluster-4263.30684
Cluster-4263.30685
Cluster-4263.30686
Cluster-4263.30687
Cluster-4263.30688
Cluster-4263.30689
Cluster-4263.30690
Cluster-4263.30691
Cluster-4263.30692
Cluster-4263.30693
Cluster-4263.30694
Cluster-4263.30695
Cluster-4263.30696
Cluster-4263.30697
Cluster-4263.30698	TRINITY_DN59260_c0_g1_i5	PIK60665.1	72.5	193	53	0	535	1113	211	403	2.3e-75	292.7	PIK60665.1 putative long-chain specific acyl-CoA dehydrogenase, mitochondrial isoform X1 [Apostichopus japonicus]	PIK60665.1 putative long-chain specific acyl-CoA dehydrogenase, mitochondrial isoform X1 [Apostichopus japonicus]
Cluster-4263.30699
Cluster-4263.30699	TRINITY_DN29389_c0_g1_i4	PIK60708.1	87.5	56	7	0	3	170	392	447	1.2e-20	112.5	PIK60708.1 putative long-chain specific acyl-CoA dehydrogenase, mitochondrial isoform X2 [Apostichopus japonicus]	PIK60708.1 putative long-chain specific acyl-CoA dehydrogenase, mitochondrial isoform X2 [Apostichopus japonicus]
Cluster-4263.30700
Cluster-4263.30701
Cluster-4263.30702
Cluster-4263.30703
Cluster-4263.30704
Cluster-4263.30705
Cluster-4263.30705
Cluster-4263.30706
Cluster-4263.30707
Cluster-4263.30708
Cluster-4263.30708
Cluster-4263.30709
Cluster-4263.30710
Cluster-4263.30711
Cluster-4263.30712	TRINITY_DN7307_c0_g1_i7	XP_030839074.1	32.7	168	90	5	594	1031	79	245	2.9e-08	71.2	XP_030839074.1 uncharacterized protein LOC100889978 [Strongylocentrotus purpuratus]	XP_030839074.1 uncharacterized protein LOC100889978 [Strongylocentrotus purpuratus]
Cluster-4263.30713	TRINITY_DN7307_c0_g1_i11	XP_030839074.1	36.4	118	64	3	742	1068	139	254	1.2e-06	64.7	XP_030839074.1 uncharacterized protein LOC100889978 [Strongylocentrotus purpuratus]	XP_030839074.1 uncharacterized protein LOC100889978 [Strongylocentrotus purpuratus]
Cluster-4263.30714	TRINITY_DN303944_c0_g1_i1	KMQ88629.1	56.6	76	32	1	34	261	315	389	1.8e-15	92.0	KMQ88629.1 tigger transposable element-derived protein 6-like protein [Lasius niger]	KMQ88629.1 tigger transposable element-derived protein 6-like protein [Lasius niger]
Cluster-4263.30715
Cluster-4263.30716	TRINITY_DN46143_c0_g1_i6	XP_022178160.1	35.0	80	52	0	338	99	19	98	2.4e-06	63.2	XP_022178160.1 uncharacterized protein LOC111039139 isoform X2 [Myzus persicae]	XP_022178160.1 uncharacterized protein LOC111039139 isoform X2 [Myzus persicae]
Cluster-4263.30717	TRINITY_DN26587_c0_g1_i3	PIK40126.1	57.1	84	34	1	181	432	94	175	1.2e-18	103.2	PIK40126.1 putative zinc finger CCHC domain-containing protein 3-like [Apostichopus japonicus]	PIK40126.1 putative zinc finger CCHC domain-containing protein 3-like [Apostichopus japonicus]
Cluster-4263.30718
Cluster-4263.30719	TRINITY_DN658_c0_g1_i6	PIK49813.1	68.4	177	53	2	840	1364	208	383	3.9e-63	253.4	PIK49813.1 hypothetical protein BSL78_13315 [Apostichopus japonicus]	PIK49813.1 hypothetical protein BSL78_13315 [Apostichopus japonicus]
Cluster-4263.30720	TRINITY_DN35436_c0_g1_i4	PIK53022.1	53.8	160	70	1	473	6	132	291	5.3e-45	190.7	PIK53022.1 hypothetical protein BSL78_10083 [Apostichopus japonicus]	PIK53022.1 hypothetical protein BSL78_10083 [Apostichopus japonicus]
Cluster-4263.30721	TRINITY_DN22785_c0_g1_i3	PIK35044.1	57.8	446	180	5	5	1318	280	725	2.9e-141	511.9	PIK35044.1 reverse transcriptase [Apostichopus japonicus]	PIK35044.1 reverse transcriptase [Apostichopus japonicus]
Cluster-4263.30722	TRINITY_DN22785_c0_g1_i8	PIK60995.1	42.7	246	75	3	5	544	112	357	1.7e-45	193.0	PIK60995.1 pol-like protein [Apostichopus japonicus]	PIK60995.1 pol-like protein [Apostichopus japonicus]
Cluster-4263.30723	TRINITY_DN22785_c0_g1_i15	PIK35044.1	57.1	56	23	1	736	900	546	601	1.3e-07	67.4	PIK35044.1 reverse transcriptase [Apostichopus japonicus]	PIK35044.1 reverse transcriptase [Apostichopus japonicus]
Cluster-4263.30724	TRINITY_DN658_c0_g1_i18	PIK45337.1	59.3	573	232	1	1674	3392	3	574	2.1e-206	730.3	PIK45337.1 hypothetical protein BSL78_17802 [Apostichopus japonicus]	PIK45337.1 hypothetical protein BSL78_17802 [Apostichopus japonicus]
Cluster-4263.30724	TRINITY_DN658_c0_g1_i7	PIK35044.1	52.5	853	371	10	2478	4961	29	872	1.7e-243	853.6	PIK35044.1 reverse transcriptase [Apostichopus japonicus]	PIK35044.1 reverse transcriptase [Apostichopus japonicus]
Cluster-4263.30725
Cluster-4263.30726
Cluster-4263.30726
Cluster-4263.30727
Cluster-4263.30728	TRINITY_DN5231_c0_g2_i2	PIK38587.1	44.3	97	47	3	581	850	540	636	5.7e-12	82.0	PIK38587.1 hypothetical protein BSL78_24570 [Apostichopus japonicus]	PIK38587.1 hypothetical protein BSL78_24570 [Apostichopus japonicus]
Cluster-4263.30729
Cluster-4263.30730
Cluster-4263.30731	TRINITY_DN63293_c1_g1_i2	PIK40127.1	48.1	81	34	1	132	350	124	204	2.4e-10	75.1	PIK40127.1 pol-like protein [Apostichopus japonicus]	PIK40127.1 pol-like protein [Apostichopus japonicus]
Cluster-4263.30732
Cluster-4263.30733
Cluster-4263.30734
Cluster-4263.30735
Cluster-4263.30736
Cluster-4263.30737
Cluster-4263.30738
Cluster-4263.30739
Cluster-4263.30740
Cluster-4263.30741
Cluster-4263.30742
Cluster-4263.30743
Cluster-4263.30744
Cluster-4263.30745
Cluster-4263.30746
Cluster-4263.30747
Cluster-4263.30747
Cluster-4263.30748
Cluster-4263.30749
Cluster-4263.30750
Cluster-4263.30751
Cluster-4263.30752
Cluster-4263.30753
Cluster-4263.30754
Cluster-4263.30755
Cluster-4263.30756
Cluster-4263.30757	TRINITY_DN5594_c1_g1_i1	XP_022108127.1	49.5	97	44	1	1701	1426	1	97	9.4e-19	105.5	XP_022108127.1 uncharacterized protein LOC110988680 isoform X1 [Acanthaster planci]	XP_022108127.1 uncharacterized protein LOC110988680 isoform X1 [Acanthaster planci]
Cluster-4263.30758
Cluster-4263.30759
Cluster-4263.30760	TRINITY_DN115372_c0_g1_i1	PIK48307.1	54.4	149	68	0	448	2	49	197	3.3e-44	188.0	PIK48307.1 hypothetical protein BSL78_14846 [Apostichopus japonicus]	PIK48307.1 hypothetical protein BSL78_14846 [Apostichopus japonicus]
Cluster-4263.30761
Cluster-4263.30762
Cluster-4263.30763
Cluster-4263.30763
Cluster-4263.30764
Cluster-4263.30765
Cluster-4263.30766
Cluster-4263.30767
Cluster-4263.30768
Cluster-4263.30769	TRINITY_DN353_c0_g1_i14	XP_030854402.1	50.0	1085	487	12	4535	1434	2	1081	1.6e-285	993.0	XP_030854402.1 protein dispatched homolog 1-like [Strongylocentrotus purpuratus]	XP_030854402.1 protein dispatched homolog 1-like [Strongylocentrotus purpuratus]
Cluster-4263.30770
Cluster-4263.30771
Cluster-4263.30772
Cluster-4263.30772
Cluster-4263.30773
Cluster-4263.30774	TRINITY_DN5855_c0_g1_i1	PIK34001.1	64.6	65	23	0	537	731	93	157	2.8e-13	86.3	PIK34001.1 hypothetical protein BSL78_29182 [Apostichopus japonicus]	PIK34001.1 hypothetical protein BSL78_29182 [Apostichopus japonicus]
Cluster-4263.30775
Cluster-4263.30776
Cluster-4263.30777
Cluster-4263.30778
Cluster-4263.30779	TRINITY_DN15997_c0_g3_i1	PIK60697.1	72.9	155	42	0	466	2	917	1071	4.7e-62	247.3	PIK60697.1 putative alpha-1 collagen isoform X4 [Apostichopus japonicus]	PIK60697.1 putative alpha-1 collagen isoform X4 [Apostichopus japonicus]
Cluster-4263.30780
Cluster-4263.30781
Cluster-4263.30782
Cluster-4263.30783
Cluster-4263.30784
Cluster-4263.30785
Cluster-4263.30786
Cluster-4263.30787
Cluster-4263.30788
Cluster-4263.30789
Cluster-4263.30790
Cluster-4263.30791
Cluster-4263.30792
Cluster-4263.30793
Cluster-4263.30793
Cluster-4263.30794
Cluster-4263.30795
Cluster-4263.30796	TRINITY_DN17970_c0_g1_i2	PIK60699.1	72.3	292	78	2	1513	638	1264	1552	5.4e-126	461.5	PIK60699.1 putative C3 and PZP-like alpha-2-macroglobulin domain-containing protein 8 [Apostichopus japonicus]	PIK60699.1 putative C3 and PZP-like alpha-2-macroglobulin domain-containing protein 8 [Apostichopus japonicus]
Cluster-4263.30797	TRINITY_DN17970_c0_g1_i8	PIK60699.1	72.3	137	38	0	3205	2795	1010	1146	2.1e-44	191.4	PIK60699.1 putative C3 and PZP-like alpha-2-macroglobulin domain-containing protein 8 [Apostichopus japonicus]	PIK60699.1 putative C3 and PZP-like alpha-2-macroglobulin domain-containing protein 8 [Apostichopus japonicus]
Cluster-4263.30797	TRINITY_DN17970_c0_g1_i5	PIK60699.1	72.3	137	38	0	3268	2858	1010	1146	2.2e-44	191.4	PIK60699.1 putative C3 and PZP-like alpha-2-macroglobulin domain-containing protein 8 [Apostichopus japonicus]	PIK60699.1 putative C3 and PZP-like alpha-2-macroglobulin domain-containing protein 8 [Apostichopus japonicus]
Cluster-4263.30798
Cluster-4263.30799
Cluster-4263.30800
Cluster-4263.30801
Cluster-4263.30802	TRINITY_DN17970_c0_g1_i3	PIK60699.1	66.7	90	30	0	825	556	1057	1146	1.8e-20	110.2	PIK60699.1 putative C3 and PZP-like alpha-2-macroglobulin domain-containing protein 8 [Apostichopus japonicus]	PIK60699.1 putative C3 and PZP-like alpha-2-macroglobulin domain-containing protein 8 [Apostichopus japonicus]
Cluster-4263.30803
Cluster-4263.30804
Cluster-4263.30805
Cluster-4263.30806	TRINITY_DN1854_c1_g1_i1	PIK34804.1	92.3	155	12	0	170	634	1	155	3.1e-76	297.4	PIK34804.1 putative ubiquitin-like protein 4A [Apostichopus japonicus]	PIK34804.1 putative ubiquitin-like protein 4A [Apostichopus japonicus]
Cluster-4263.30807
Cluster-4263.30808	TRINITY_DN1001_c0_g1_i3	PIK50760.1	78.6	529	103	3	36	1595	42	569	6.3e-215	758.8	PIK50760.1 putative coatomer subunit delta [Apostichopus japonicus]	PIK50760.1 putative coatomer subunit delta [Apostichopus japonicus]
Cluster-4263.30808	TRINITY_DN1001_c0_g1_i1	PIK50760.1	78.6	529	103	3	36	1595	42	569	6.3e-215	758.8	PIK50760.1 putative coatomer subunit delta [Apostichopus japonicus]	PIK50760.1 putative coatomer subunit delta [Apostichopus japonicus]
Cluster-4263.30809
Cluster-4263.30810
Cluster-4263.30811
Cluster-4263.30812
Cluster-4263.30813
Cluster-4263.30814
Cluster-4263.30815
Cluster-4263.30816
Cluster-4263.30817
Cluster-4263.30818
Cluster-4263.30819
Cluster-4263.30820
Cluster-4263.30822
Cluster-4263.30823
Cluster-4263.30824
Cluster-4263.30825	TRINITY_DN10671_c0_g1_i4	PIK35474.1	83.6	501	76	1	81	1583	1	495	4.7e-251	877.5	PIK35474.1 putative serine hydroxymethyltransferase, cytosolic isoform X2 [Apostichopus japonicus]	PIK35474.1 putative serine hydroxymethyltransferase, cytosolic isoform X2 [Apostichopus japonicus]
Cluster-4263.30826
Cluster-4263.30827
Cluster-4263.30828
Cluster-4263.30829
Cluster-4263.30830
Cluster-4263.30831	TRINITY_DN15457_c1_g2_i1	PIK36450.1	66.9	133	43	1	162	560	9	140	1.0e-39	173.3	PIK36450.1 hypothetical protein BSL78_26717 [Apostichopus japonicus]	PIK36450.1 hypothetical protein BSL78_26717 [Apostichopus japonicus]
Cluster-4263.30832	TRINITY_DN15457_c1_g1_i1	PIK36450.1	71.7	944	220	11	3	2807	135	1040	0.0e+00	1223.4	PIK36450.1 hypothetical protein BSL78_26717 [Apostichopus japonicus]	PIK36450.1 hypothetical protein BSL78_26717 [Apostichopus japonicus]
Cluster-4263.30833
Cluster-4263.30834
Cluster-4263.30835
Cluster-4263.30836
Cluster-4263.30837
Cluster-4263.30838
Cluster-4263.30839
Cluster-4263.30840	TRINITY_DN5810_c2_g1_i2	XP_029197285.1	50.7	73	36	0	221	3	161	233	1.6e-10	76.6	XP_029197285.1 uncharacterized protein LOC114962469 [Acropora millepora]	XP_029197285.1 uncharacterized protein LOC114962469 [Acropora millepora]
Cluster-4263.30841	TRINITY_DN5810_c2_g1_i1	PIK59295.1	58.2	299	125	0	899	3	167	465	6.5e-92	347.4	PIK59295.1 hypothetical protein BSL78_03805 [Apostichopus japonicus]	PIK59295.1 hypothetical protein BSL78_03805 [Apostichopus japonicus]
Cluster-4263.30842
Cluster-4263.30843
Cluster-4263.30844	TRINITY_DN49807_c0_g1_i2	PIK58691.1	53.0	317	147	1	1907	963	3	319	4.8e-84	322.4	PIK58691.1 putative histamine H2 receptor-like [Apostichopus japonicus]	PIK58691.1 putative histamine H2 receptor-like [Apostichopus japonicus]
Cluster-4263.30844	TRINITY_DN49807_c0_g1_i5	PIK58691.1	53.0	317	147	1	1964	1020	3	319	1.5e-83	320.9	PIK58691.1 putative histamine H2 receptor-like [Apostichopus japonicus]	PIK58691.1 putative histamine H2 receptor-like [Apostichopus japonicus]
Cluster-4263.30845
Cluster-4263.30846
Cluster-4263.30847
Cluster-4263.30848
Cluster-4263.30849
Cluster-4263.30851
Cluster-4263.30852
Cluster-4263.30853
Cluster-4263.30854
Cluster-4263.30855
Cluster-4263.30856
Cluster-4263.30857
Cluster-4263.30858	TRINITY_DN864_c0_g2_i1	XP_003727197.1	79.2	331	69	0	2762	1770	4	334	1.7e-45	194.9	XP_003727197.1 probable cytosolic iron-sulfur protein assembly protein CIAO1 homolog [Strongylocentrotus purpuratus]	XP_003727197.1 probable cytosolic iron-sulfur protein assembly protein CIAO1 homolog [Strongylocentrotus purpuratus]
Cluster-4263.30859
Cluster-4263.30860
Cluster-4263.30861
Cluster-4263.30862
Cluster-4263.30863
Cluster-4263.30864
Cluster-4263.30865	TRINITY_DN2684_c1_g1_i3	PIK44364.1	56.1	403	169	3	1916	3115	1395	1792	1.0e-124	459.1	PIK44364.1 putative arf-GAP with Rho-GAP domain, ANK repeat and PH domain-containing protein 1 isoform X2, partial [Apostichopus japonicus]	PIK44364.1 putative arf-GAP with Rho-GAP domain, ANK repeat and PH domain-containing protein 1 isoform X2, partial [Apostichopus japonicus]
Cluster-4263.30865	TRINITY_DN2684_c1_g1_i4	PIK44364.1	56.1	403	169	3	1916	3115	1395	1792	1.0e-124	459.1	PIK44364.1 putative arf-GAP with Rho-GAP domain, ANK repeat and PH domain-containing protein 1 isoform X2, partial [Apostichopus japonicus]	PIK44364.1 putative arf-GAP with Rho-GAP domain, ANK repeat and PH domain-containing protein 1 isoform X2, partial [Apostichopus japonicus]
Cluster-4263.30866
Cluster-4263.30867
Cluster-4263.30868
Cluster-4263.30869	TRINITY_DN2567_c0_g1_i9	XP_790832.1	68.5	333	98	4	2830	1844	1	330	3.5e-126	463.0	XP_790832.1 mitochondrial import receptor subunit TOM40 homolog [Strongylocentrotus purpuratus]	XP_790832.1 mitochondrial import receptor subunit TOM40 homolog [Strongylocentrotus purpuratus]
Cluster-4263.30870
Cluster-4263.30871
Cluster-4263.30872	TRINITY_DN5850_c0_g1_i9	PIK55941.1	46.6	946	497	5	4653	1825	97	1037	3.6e-246	862.4	PIK55941.1 hypothetical protein BSL78_07137, partial [Apostichopus japonicus]	PIK55941.1 hypothetical protein BSL78_07137, partial [Apostichopus japonicus]
Cluster-4263.30873
Cluster-4263.30874	TRINITY_DN5850_c0_g1_i10	PIK59295.1	58.4	238	99	0	1577	864	239	476	9.0e-73	284.6	PIK59295.1 hypothetical protein BSL78_03805 [Apostichopus japonicus]	PIK59295.1 hypothetical protein BSL78_03805 [Apostichopus japonicus]
Cluster-4263.30874	TRINITY_DN5850_c0_g1_i5	PIK59295.1	58.4	238	99	0	1089	376	239	476	8.1e-73	284.3	PIK59295.1 hypothetical protein BSL78_03805 [Apostichopus japonicus]	PIK59295.1 hypothetical protein BSL78_03805 [Apostichopus japonicus]
Cluster-4263.30875
Cluster-4263.30876
Cluster-4263.30877
Cluster-4263.30878
Cluster-4263.30879
Cluster-4263.30880
Cluster-4263.30881
Cluster-4263.30882	TRINITY_DN11313_c0_g1_i1	XP_022109279.1	80.7	295	57	0	70	954	1	295	3.9e-127	465.3	XP_022109279.1 prohibitin-2-like [Acanthaster planci]	XP_022109279.1 prohibitin-2-like [Acanthaster planci]
Cluster-4263.30883
Cluster-4263.30884
Cluster-4263.30885
Cluster-4263.30886
Cluster-4263.30886
Cluster-4263.30887
Cluster-4263.30888
Cluster-4263.30889
Cluster-4263.30890
Cluster-4263.30891
Cluster-4263.30892
Cluster-4263.30893
Cluster-4263.30894
Cluster-4263.30895
Cluster-4263.30896	TRINITY_DN3225_c2_g2_i3	PIK51449.1	55.3	215	93	2	144	782	1	214	2.0e-52	217.6	PIK51449.1 putative polyamine-modulated factor 1 [Apostichopus japonicus]	PIK51449.1 putative polyamine-modulated factor 1 [Apostichopus japonicus]
Cluster-4263.30897
Cluster-4263.30898
Cluster-4263.30899
Cluster-4263.30900
Cluster-4263.30901
Cluster-4263.30902
Cluster-4263.30903
Cluster-4263.30904	TRINITY_DN1625_c2_g1_i1	PIK50995.1	64.4	458	149	3	51	1424	10	453	6.5e-153	551.2	PIK50995.1 putative pyruvate dehydrogenase protein X component [Apostichopus japonicus]	PIK50995.1 putative pyruvate dehydrogenase protein X component [Apostichopus japonicus]
Cluster-4263.30905
Cluster-4263.30906
Cluster-4263.30907
Cluster-4263.30908
Cluster-4263.30909
Cluster-4263.30909
Cluster-4263.30910
Cluster-4263.30911
Cluster-4263.30912
Cluster-4263.30912
Cluster-4263.30913
Cluster-4263.30914
Cluster-4263.30915
Cluster-4263.30915	TRINITY_DN1625_c0_g1_i11	PIK54046.1	85.9	270	38	0	1270	2079	1	270	1.5e-134	491.9	PIK54046.1 putative cytosolic Fe-S cluster assembly factor NUBP2-like [Apostichopus japonicus]	PIK54046.1 putative cytosolic Fe-S cluster assembly factor NUBP2-like [Apostichopus japonicus]
Cluster-4263.30915	TRINITY_DN1625_c0_g1_i4	PIK54046.1	85.9	270	38	0	1270	2079	1	270	1.5e-134	491.9	PIK54046.1 putative cytosolic Fe-S cluster assembly factor NUBP2-like [Apostichopus japonicus]	PIK54046.1 putative cytosolic Fe-S cluster assembly factor NUBP2-like [Apostichopus japonicus]
Cluster-4263.30916
Cluster-4263.30917
Cluster-4263.30918
Cluster-4263.30919
Cluster-4263.30920
Cluster-4263.30921
Cluster-4263.30922
Cluster-4263.30923
Cluster-4263.30924
Cluster-4263.30925
Cluster-4263.30926
Cluster-4263.30926
Cluster-4263.30927
Cluster-4263.30928
Cluster-4263.30929
Cluster-4263.30930
Cluster-4263.30931	TRINITY_DN2587_c0_g1_i4	PIK47857.1	38.4	151	82	6	4946	4497	35	175	9.1e-13	87.0	PIK47857.1 Zonadhesin [Apostichopus japonicus]	PIK47857.1 Zonadhesin [Apostichopus japonicus]
Cluster-4263.30932
Cluster-4263.30933
Cluster-4263.30934
Cluster-4263.30935	TRINITY_DN24346_c1_g2_i1	PIK34223.1	59.2	71	29	0	1050	838	129	199	1.0e-11	81.3	PIK34223.1 pol-like protein [Apostichopus japonicus]	PIK34223.1 pol-like protein [Apostichopus japonicus]
Cluster-4263.30936
Cluster-4263.30937
Cluster-4263.30938
Cluster-4263.30939
Cluster-4263.30940
Cluster-4263.30941
Cluster-4263.30942
Cluster-4263.30943
Cluster-4263.30944
Cluster-4263.30945
Cluster-4263.30946
Cluster-4263.30947
Cluster-4263.30948
Cluster-4263.30949
Cluster-4263.30950
Cluster-4263.30951
Cluster-4263.30952
Cluster-4263.30952
Cluster-4263.30953	TRINITY_DN14438_c0_g2_i3	PIK36905.1	46.5	310	164	2	1597	671	711	1019	4.0e-81	313.2	PIK36905.1 pol-like protein [Apostichopus japonicus]	PIK36905.1 pol-like protein [Apostichopus japonicus]
Cluster-4263.30954
Cluster-4263.30955
Cluster-4263.30956
Cluster-4263.30957
Cluster-4263.30958
Cluster-4263.30959
Cluster-4263.30960
Cluster-4263.30961
Cluster-4263.30962
Cluster-4263.30963
Cluster-4263.30964
Cluster-4263.30965
Cluster-4263.30966
Cluster-4263.30967
Cluster-4263.30968
Cluster-4263.30969
Cluster-4263.30970
Cluster-4263.30971
Cluster-4263.30972
Cluster-4263.30973
Cluster-4263.30974
Cluster-4263.30974
Cluster-4263.30975
Cluster-4263.30976	TRINITY_DN11123_c1_g2_i1	XP_022083164.1	71.1	766	208	5	3228	970	1	766	2.6e-287	998.4	XP_022083164.1 cleavage and polyadenylation specificity factor subunit 2-like [Acanthaster planci]	XP_022083164.1 cleavage and polyadenylation specificity factor subunit 2-like [Acanthaster planci]<>XP_022083165.1 cleavage and polyadenylation specificity factor subunit 2-like [Acanthaster planci]
Cluster-4263.30977
Cluster-4263.30978
Cluster-4263.30979
Cluster-4263.30980
Cluster-4263.30981
Cluster-4263.30982
Cluster-4263.30983
Cluster-4263.30984
Cluster-4263.30985
Cluster-4263.30986
Cluster-4263.30987
Cluster-4263.30988
Cluster-4263.30989
Cluster-4263.30990
Cluster-4263.30990
Cluster-4263.30991
Cluster-4263.30992	TRINITY_DN13324_c0_g1_i1	PIK35416.1	78.3	92	19	1	339	614	1	91	1.5e-29	142.1	PIK35416.1 hypothetical protein BSL78_27760 [Apostichopus japonicus]	PIK35416.1 hypothetical protein BSL78_27760 [Apostichopus japonicus]
Cluster-4263.30993
Cluster-4263.30994
Cluster-4263.30995
Cluster-4263.30996
Cluster-4263.30997
Cluster-4263.30998	TRINITY_DN371_c4_g1_i6	PIK55599.1	69.6	247	73	1	3109	2369	304	548	1.3e-104	391.3	PIK55599.1 putative acetylcholinesterase [Apostichopus japonicus]	PIK55599.1 putative acetylcholinesterase [Apostichopus japonicus]
Cluster-4263.30998	TRINITY_DN371_c4_g1_i10	PIK55599.1	69.6	247	73	1	3139	2399	304	548	1.4e-104	391.3	PIK55599.1 putative acetylcholinesterase [Apostichopus japonicus]	PIK55599.1 putative acetylcholinesterase [Apostichopus japonicus]
Cluster-4263.30999
Cluster-4263.31000	TRINITY_DN3285_c0_g1_i1	PIK55600.1	77.5	386	86	1	1155	1	14	399	2.5e-183	651.7	PIK55600.1 putative acetylcholinesterase [Apostichopus japonicus]	PIK55600.1 putative acetylcholinesterase [Apostichopus japonicus]
Cluster-4263.31001	TRINITY_DN35085_c0_g1_i6	XP_030855868.1	58.6	314	115	8	1769	852	2051	2357	7.7e-81	311.6	XP_030855868.1 uncharacterized protein LOC579367 [Strongylocentrotus purpuratus]	XP_030855868.1 uncharacterized protein LOC579367 [Strongylocentrotus purpuratus]
Cluster-4263.31002
Cluster-4263.31003
Cluster-4263.31004
Cluster-4263.31005
Cluster-4263.31006
Cluster-4263.31007
Cluster-4263.31008
Cluster-4263.31009
Cluster-4263.31010	TRINITY_DN27670_c0_g1_i4	PIK56344.1	78.0	200	41	2	346	936	44	243	3.2e-92	349.4	PIK56344.1 putative SPARC-like isoform X2 [Apostichopus japonicus]	PIK56344.1 putative SPARC-like isoform X2 [Apostichopus japonicus]
Cluster-4263.31011	TRINITY_DN27670_c0_g1_i1	PIK56344.1	78.0	200	41	2	346	936	44	243	5.5e-92	349.4	PIK56344.1 putative SPARC-like isoform X2 [Apostichopus japonicus]	PIK56344.1 putative SPARC-like isoform X2 [Apostichopus japonicus]
Cluster-4263.31012	TRINITY_DN1754_c1_g1_i4	PIK56243.1	78.5	446	70	4	1024	2361	32	451	3.9e-112	416.0	PIK56243.1 hypothetical protein BSL78_06826 [Apostichopus japonicus]	PIK56243.1 hypothetical protein BSL78_06826 [Apostichopus japonicus]
Cluster-4263.31013
Cluster-4263.31014	TRINITY_DN1754_c1_g1_i5	PIK56243.1	76.1	729	124	13	1024	3183	32	719	2.3e-168	604.7	PIK56243.1 hypothetical protein BSL78_06826 [Apostichopus japonicus]	PIK56243.1 hypothetical protein BSL78_06826 [Apostichopus japonicus]
Cluster-4263.31014	TRINITY_DN1754_c1_g1_i8	PIK56243.1	76.4	704	143	11	1024	3108	32	721	1.5e-162	585.5	PIK56243.1 hypothetical protein BSL78_06826 [Apostichopus japonicus]	PIK56243.1 hypothetical protein BSL78_06826 [Apostichopus japonicus]
Cluster-4263.31015
Cluster-4263.31016
Cluster-4263.31017
Cluster-4263.31018
Cluster-4263.31019	TRINITY_DN1754_c1_g1_i10	PIK56243.1	61.7	81	24	4	165	389	452	531	1.7e-11	79.7	PIK56243.1 hypothetical protein BSL78_06826 [Apostichopus japonicus]	PIK56243.1 hypothetical protein BSL78_06826 [Apostichopus japonicus]
Cluster-4263.31020
Cluster-4263.31021	TRINITY_DN992_c1_g1_i1	PIK56181.1	76.9	407	88	4	2288	1080	1	405	2.2e-164	590.5	PIK56181.1 hypothetical protein BSL78_06919 [Apostichopus japonicus]	PIK56181.1 hypothetical protein BSL78_06919 [Apostichopus japonicus]
Cluster-4263.31022
Cluster-4263.31023
Cluster-4263.31024
Cluster-4263.31025
Cluster-4263.31026
Cluster-4263.31027	TRINITY_DN78_c0_g1_i4	PIK62820.1	82.6	46	8	0	330	467	31	76	4.0e-11	82.4	PIK62820.1 putative RNA-binding protein 5-like [Apostichopus japonicus]	PIK62820.1 putative RNA-binding protein 5-like [Apostichopus japonicus]
Cluster-4263.31028	TRINITY_DN78_c0_g1_i10	PIK62820.1	83.0	47	8	0	321	461	30	76	5.4e-12	84.3	PIK62820.1 putative RNA-binding protein 5-like [Apostichopus japonicus]	PIK62820.1 putative RNA-binding protein 5-like [Apostichopus japonicus]
Cluster-4263.31029
Cluster-4263.31030
Cluster-4263.31031
Cluster-4263.31032
Cluster-4263.31033
Cluster-4263.31034
Cluster-4263.31035
Cluster-4263.31036
Cluster-4263.31037
Cluster-4263.31038
Cluster-4263.31039
Cluster-4263.31040
Cluster-4263.31041
Cluster-4263.31042
Cluster-4263.31043
Cluster-4263.31044
Cluster-4263.31045
Cluster-4263.31046
Cluster-4263.31047
Cluster-4263.31048
Cluster-4263.31049
Cluster-4263.31050
Cluster-4263.31050
Cluster-4263.31051
Cluster-4263.31052
Cluster-4263.31053
Cluster-4263.31054
Cluster-4263.31055
Cluster-4263.31056
Cluster-4263.31057
Cluster-4263.31058
Cluster-4263.31059
Cluster-4263.31060
Cluster-4263.31061
Cluster-4263.31062
Cluster-4263.31063	TRINITY_DN14305_c1_g1_i4	XP_030845979.1	63.5	63	23	0	3	191	1685	1747	5.0e-13	85.5	XP_030845979.1 uncharacterized protein LOC100893075 [Strongylocentrotus purpuratus]	XP_030845979.1 uncharacterized protein LOC100893075 [Strongylocentrotus purpuratus]<>XP_030845980.1 uncharacterized protein LOC100893075 [Strongylocentrotus purpuratus]
Cluster-4263.31064	TRINITY_DN14305_c1_g1_i2	PIK46663.1	56.7	360	127	2	1762	2754	1	360	7.0e-105	392.1	PIK46663.1 hypothetical protein BSL78_16448 [Apostichopus japonicus]	PIK46663.1 hypothetical protein BSL78_16448 [Apostichopus japonicus]
Cluster-4263.31065	TRINITY_DN14305_c1_g1_i1	XP_030845979.1	63.5	63	23	0	3	191	1685	1747	3.5e-13	85.5	XP_030845979.1 uncharacterized protein LOC100893075 [Strongylocentrotus purpuratus]	XP_030845979.1 uncharacterized protein LOC100893075 [Strongylocentrotus purpuratus]<>XP_030845980.1 uncharacterized protein LOC100893075 [Strongylocentrotus purpuratus]
Cluster-4263.31066
Cluster-4263.31067	TRINITY_DN11029_c0_g1_i6	XP_021354133.1	78.4	213	42	3	414	1040	1	213	1.1e-86	332.0	XP_021354133.1 ras-related protein Rab-5C-like [Mizuhopecten yessoensis]	XP_021354133.1 ras-related protein Rab-5C-like [Mizuhopecten yessoensis]<>OWF50173.1 Ras-related protein Rab-5C [Mizuhopecten yessoensis]
Cluster-4263.31068
Cluster-4263.31069
Cluster-4263.31070	TRINITY_DN12454_c0_g1_i4	XP_008941352.1	60.6	66	26	0	672	869	80	145	1.2e-10	79.0	XP_008941352.1 PREDICTED: LOW QUALITY PROTEIN: DAZ-associated protein 2, partial [Merops nubicus]	XP_008941352.1 PREDICTED: LOW QUALITY PROTEIN: DAZ-associated protein 2, partial [Merops nubicus]
Cluster-4263.31071
Cluster-4263.31072
Cluster-4263.31073
Cluster-4263.31074
Cluster-4263.31075
Cluster-4263.31076	TRINITY_DN2198_c0_g1_i2	XP_022098900.1	41.3	310	162	6	790	1710	31	323	1.8e-60	245.4	XP_022098900.1 carbonic anhydrase-related protein 10-like [Acanthaster planci]	XP_022098900.1 carbonic anhydrase-related protein 10-like [Acanthaster planci]
Cluster-4263.31076	TRINITY_DN2198_c0_g1_i1	XP_022098900.1	41.3	310	162	6	790	1710	31	323	1.8e-60	245.4	XP_022098900.1 carbonic anhydrase-related protein 10-like [Acanthaster planci]	XP_022098900.1 carbonic anhydrase-related protein 10-like [Acanthaster planci]
Cluster-4263.31077
Cluster-4263.31077
Cluster-4263.31078
Cluster-4263.31079
Cluster-4263.31080
Cluster-4263.31081
Cluster-4263.31082	TRINITY_DN435_c0_g1_i1	PIK58276.1	72.4	428	113	4	5660	4377	12	434	1.2e-151	548.5	PIK58276.1 putative far upstream element-binding protein 1 [Apostichopus japonicus]	PIK58276.1 putative far upstream element-binding protein 1 [Apostichopus japonicus]
Cluster-4263.31083	TRINITY_DN435_c0_g1_i3	PIK58276.1	72.4	428	113	4	3268	1985	12	434	7.3e-152	548.5	PIK58276.1 putative far upstream element-binding protein 1 [Apostichopus japonicus]	PIK58276.1 putative far upstream element-binding protein 1 [Apostichopus japonicus]
Cluster-4263.31084
Cluster-4263.31085
Cluster-4263.31086	TRINITY_DN6377_c0_g1_i1	XP_030851229.1	63.5	249	88	2	2945	2208	1	249	3.3e-58	237.3	XP_030851229.1 dnaJ homolog subfamily C member 8 [Strongylocentrotus purpuratus]	XP_030851229.1 dnaJ homolog subfamily C member 8 [Strongylocentrotus purpuratus]
Cluster-4263.31087
Cluster-4263.31088
Cluster-4263.31089
Cluster-4263.31090
Cluster-4263.31091
Cluster-4263.31092
Cluster-4263.31093
Cluster-4263.31094
Cluster-4263.31095
Cluster-4263.31096
Cluster-4263.31097
Cluster-4263.31098
Cluster-4263.31099
Cluster-4263.31100
Cluster-4263.31101
Cluster-4263.31102
Cluster-4263.31103
Cluster-4263.31104
Cluster-4263.31105
Cluster-4263.31106	TRINITY_DN13581_c0_g1_i1	PIK49335.1	74.2	132	34	0	470	865	1	132	7.2e-51	211.8	PIK49335.1 putative fatty acid-binding protein 2, liver [Apostichopus japonicus]	PIK49335.1 putative fatty acid-binding protein 2, liver [Apostichopus japonicus]
Cluster-4263.31107	TRINITY_DN1600_c0_g2_i3	PIK43700.1	51.7	265	123	2	110	901	55	315	1.2e-65	261.9	PIK43700.1 putative tetraspanin-3 [Apostichopus japonicus]	PIK43700.1 putative tetraspanin-3 [Apostichopus japonicus]
Cluster-4263.31108
Cluster-4263.31109	TRINITY_DN5982_c0_g1_i1	PIK44124.1	77.8	589	119	2	280	2013	1	588	3.0e-235	825.1	PIK44124.1 putative pre-mRNA-splicing factor SLU7-like isoform X2 [Apostichopus japonicus]	PIK44124.1 putative pre-mRNA-splicing factor SLU7-like isoform X2 [Apostichopus japonicus]
Cluster-4263.31110	TRINITY_DN2175_c0_g1_i1	XP_023328562.1	92.7	151	11	0	4870	4418	1	151	1.1e-76	299.3	XP_023328562.1 ubiquitin-conjugating enzyme E2 A [Eurytemora affinis]	XP_023328562.1 ubiquitin-conjugating enzyme E2 A [Eurytemora affinis]
Cluster-4263.31111
Cluster-4263.31112
Cluster-4263.31112
Cluster-4263.31113
Cluster-4263.31114
Cluster-4263.31115
Cluster-4263.31116
Cluster-4263.31117
Cluster-4263.31118
Cluster-4263.31119
Cluster-4263.31120
Cluster-4263.31121	TRINITY_DN4834_c0_g1_i5	PIK41416.1	79.3	686	87	4	4303	2282	135	777	3.6e-266	928.7	PIK41416.1 putative ATP-dependent RNA helicase DDX23 [Apostichopus japonicus]	PIK41416.1 putative ATP-dependent RNA helicase DDX23 [Apostichopus japonicus]
Cluster-4263.31122
Cluster-4263.31123
Cluster-4263.31124
Cluster-4263.31125
Cluster-4263.31126	TRINITY_DN3763_c1_g1_i1	NP_001116975.1	88.9	207	23	0	2334	1714	1	207	2.5e-98	370.2	NP_001116975.1 GTPase homolog [Strongylocentrotus purpuratus]	NP_001116975.1 GTPase homolog [Strongylocentrotus purpuratus]<>XP_011682858.1 GTPase homolog isoform X1 [Strongylocentrotus purpuratus]
Cluster-4263.31127
Cluster-4263.31127
Cluster-4263.31128
Cluster-4263.31129
Cluster-4263.31130
Cluster-4263.31131	TRINITY_DN7813_c0_g1_i2	PIK57139.1	51.1	618	241	9	553	2394	63	623	1.0e-169	607.8	PIK57139.1 putative nose resistant to fluoxetine protein 6, partial [Apostichopus japonicus]	PIK57139.1 putative nose resistant to fluoxetine protein 6, partial [Apostichopus japonicus]
Cluster-4263.31132
Cluster-4263.31133
Cluster-4263.31134
Cluster-4263.31135	TRINITY_DN213_c0_g1_i7	PIK61570.1	39.3	84	51	0	18	269	1036	1119	3.6e-06	64.7	PIK61570.1 putative MAM and LDL-receptor class A domain-containing protein 1 isoform X1 [Apostichopus japonicus]	PIK61570.1 putative MAM and LDL-receptor class A domain-containing protein 1 isoform X1 [Apostichopus japonicus]
Cluster-4263.31136	TRINITY_DN213_c0_g1_i1	PIK61570.1	39.3	84	51	0	18	269	1036	1119	2.0e-06	64.7	PIK61570.1 putative MAM and LDL-receptor class A domain-containing protein 1 isoform X1 [Apostichopus japonicus]	PIK61570.1 putative MAM and LDL-receptor class A domain-containing protein 1 isoform X1 [Apostichopus japonicus]
Cluster-4263.31137	TRINITY_DN213_c0_g1_i8	PIK61570.1	39.3	84	51	0	18	269	1036	1119	1.9e-06	64.7	PIK61570.1 putative MAM and LDL-receptor class A domain-containing protein 1 isoform X1 [Apostichopus japonicus]	PIK61570.1 putative MAM and LDL-receptor class A domain-containing protein 1 isoform X1 [Apostichopus japonicus]
Cluster-4263.31138
Cluster-4263.31139
Cluster-4263.31140
Cluster-4263.31141
Cluster-4263.31142
Cluster-4263.31143
Cluster-4263.31144
Cluster-4263.31145
Cluster-4263.31146
Cluster-4263.31147
Cluster-4263.31148
Cluster-4263.31149
Cluster-4263.31150
Cluster-4263.31151
Cluster-4263.31152
Cluster-4263.31153	TRINITY_DN8615_c1_g1_i2	PIK47064.1	61.8	550	206	3	104	1744	10	558	3.6e-199	704.9	PIK47064.1 putative 5'-nucleotidase-like [Apostichopus japonicus]	PIK47064.1 putative 5'-nucleotidase-like [Apostichopus japonicus]
Cluster-4263.31153	TRINITY_DN8615_c1_g1_i1	PIK47064.1	64.1	156	54	1	465	926	403	558	1.2e-51	214.2	PIK47064.1 putative 5'-nucleotidase-like [Apostichopus japonicus]	PIK47064.1 putative 5'-nucleotidase-like [Apostichopus japonicus]
Cluster-4263.31154
Cluster-4263.31155
Cluster-4263.31155
Cluster-4263.31156
Cluster-4263.31157
Cluster-4263.31158
Cluster-4263.31158
Cluster-4263.31159
Cluster-4263.31160
Cluster-4263.31161
Cluster-4263.31162
Cluster-4263.31162
Cluster-4263.31163
Cluster-4263.31164
Cluster-4263.31164
Cluster-4263.31165	TRINITY_DN6392_c2_g1_i1	PIK54988.1	57.7	241	96	1	170	892	362	596	2.2e-74	290.4	PIK54988.1 putative tRNA pseudouridine synthase 1 [Apostichopus japonicus]	PIK54988.1 putative tRNA pseudouridine synthase 1 [Apostichopus japonicus]
Cluster-4263.31166
Cluster-4263.31167
Cluster-4263.31168
Cluster-4263.31169
Cluster-4263.31170
Cluster-4263.31170
Cluster-4263.31171
Cluster-4263.31172
Cluster-4263.31173	TRINITY_DN4494_c0_g1_i1	AIY54289.1	75.3	531	126	3	2033	444	1	527	4.6e-243	850.9	AIY54289.1 lactase-phlorizin hydrolase [Apostichopus japonicus]	AIY54289.1 lactase-phlorizin hydrolase [Apostichopus japonicus]
Cluster-4263.31174	TRINITY_DN11678_c0_g1_i4	PIK50484.1	65.1	619	197	8	3189	1378	24	638	2.5e-150	543.5	PIK50484.1 putative zinc finger protein [Apostichopus japonicus]	PIK50484.1 putative zinc finger protein [Apostichopus japonicus]
Cluster-4263.31175	TRINITY_DN407_c1_g1_i8	PIK46479.1	71.9	602	168	1	145	1950	1	601	2.6e-271	946.0	PIK46479.1 putative acetylcholinesterase [Apostichopus japonicus]	PIK46479.1 putative acetylcholinesterase [Apostichopus japonicus]
Cluster-4263.31176	TRINITY_DN407_c1_g1_i5	PIK46479.1	71.9	602	168	1	145	1950	1	601	2.9e-271	946.0	PIK46479.1 putative acetylcholinesterase [Apostichopus japonicus]	PIK46479.1 putative acetylcholinesterase [Apostichopus japonicus]
Cluster-4263.31177
Cluster-4263.31178
Cluster-4263.31179
Cluster-4263.31180
Cluster-4263.31181
Cluster-4263.31182
Cluster-4263.31183
Cluster-4263.31184
Cluster-4263.31185
Cluster-4263.31185
Cluster-4263.31186
Cluster-4263.31187
Cluster-4263.31188	TRINITY_DN5842_c0_g2_i1	PIK55230.1	57.2	215	90	2	198	836	1232	1446	8.1e-62	248.4	PIK55230.1 hypothetical protein BSL78_07825 [Apostichopus japonicus]	PIK55230.1 hypothetical protein BSL78_07825 [Apostichopus japonicus]
Cluster-4263.31189
Cluster-4263.31190
Cluster-4263.31191
Cluster-4263.31192
Cluster-4263.31193
Cluster-4263.31194
Cluster-4263.31195
Cluster-4263.31196
Cluster-4263.31197
Cluster-4263.31198
Cluster-4263.31199
Cluster-4263.31200	TRINITY_DN700_c0_g1_i3	AWL02481.1	52.0	173	72	4	2757	2272	1	173	7.0e-34	156.4	AWL02481.1 cholecystokinin precursor, partial [Apostichopus japonicus]	AWL02481.1 cholecystokinin precursor, partial [Apostichopus japonicus]<>AXU40272.1 cholecystokinin-type precursor [Apostichopus japonicus]
Cluster-4263.31201
Cluster-4263.31202
Cluster-4263.31203
Cluster-4263.31204
Cluster-4263.31205
Cluster-4263.31206
Cluster-4263.31207
Cluster-4263.31208
Cluster-4263.31209
Cluster-4263.31210
Cluster-4263.31211
Cluster-4263.31212
Cluster-4263.31213
Cluster-4263.31214
Cluster-4263.31215
Cluster-4263.31216
Cluster-4263.31217
Cluster-4263.31218
Cluster-4263.31219
Cluster-4263.31220
Cluster-4263.31221	TRINITY_DN19754_c0_g1_i1	PIK37281.1	60.6	289	107	1	222	1067	7	295	8.4e-90	341.3	PIK37281.1 putative retinol dehydrogenase 8 [Apostichopus japonicus]	PIK37281.1 putative retinol dehydrogenase 8 [Apostichopus japonicus]
Cluster-4263.31222
Cluster-4263.31223
Cluster-4263.31224
Cluster-4263.31225	TRINITY_DN23171_c0_g1_i2	PIK36191.1	51.4	648	240	21	3243	1384	487	1087	1.9e-141	513.8	PIK36191.1 hypothetical protein BSL78_26972 [Apostichopus japonicus]	PIK36191.1 hypothetical protein BSL78_26972 [Apostichopus japonicus]
Cluster-4263.31226
Cluster-4263.31227
Cluster-4263.31228
Cluster-4263.31229
Cluster-4263.31230
Cluster-4263.31231	TRINITY_DN1086_c0_g1_i5	PIK58673.1	72.4	706	193	2	266	2377	6	711	0.0e+00	1097.8	PIK58673.1 lysyl oxidase-like 2 [Apostichopus japonicus]	PIK58673.1 lysyl oxidase-like 2 [Apostichopus japonicus]
Cluster-4263.31232	TRINITY_DN1086_c0_g1_i3	PIK58673.1	69.1	55	17	0	2798	2962	455	509	3.5e-14	91.3	PIK58673.1 lysyl oxidase-like 2 [Apostichopus japonicus]	PIK58673.1 lysyl oxidase-like 2 [Apostichopus japonicus]
Cluster-4263.31232	TRINITY_DN1086_c0_g1_i4	PIK58673.1	69.1	55	17	0	2928	3092	455	509	6.4e-14	90.1	PIK58673.1 lysyl oxidase-like 2 [Apostichopus japonicus]	PIK58673.1 lysyl oxidase-like 2 [Apostichopus japonicus]
Cluster-4263.31233
Cluster-4263.31234
Cluster-4263.31235
Cluster-4263.31236
Cluster-4263.31237
Cluster-4263.31238
Cluster-4263.31239
Cluster-4263.31240
Cluster-4263.31241
Cluster-4263.31242
Cluster-4263.31243
Cluster-4263.31244
Cluster-4263.31245
Cluster-4263.31246	TRINITY_DN5138_c0_g1_i4	PIK61035.1	76.2	303	71	1	2527	1619	123	424	4.2e-123	452.6	PIK61035.1 putative solute carrier family 2, facilitated glucose transporter member 1 [Apostichopus japonicus]	PIK61035.1 putative solute carrier family 2, facilitated glucose transporter member 1 [Apostichopus japonicus]
Cluster-4263.31247
Cluster-4263.31248
Cluster-4263.31249
Cluster-4263.31250
Cluster-4263.31251
Cluster-4263.31252
Cluster-4263.31253
Cluster-4263.31254
Cluster-4263.31255
Cluster-4263.31256
Cluster-4263.31257	TRINITY_DN888_c0_g1_i4	PIK45157.1	74.9	749	182	5	153	2384	1	748	0.0e+00	1147.5	PIK45157.1 putative glutamate carboxypeptidase 2-like [Apostichopus japonicus]	PIK45157.1 putative glutamate carboxypeptidase 2-like [Apostichopus japonicus]
Cluster-4263.31258
Cluster-4263.31259
Cluster-4263.31259
Cluster-4263.31260
Cluster-4263.31261
Cluster-4263.31261
Cluster-4263.31262
Cluster-4263.31263
Cluster-4263.31264
Cluster-4263.31265
Cluster-4263.31266
Cluster-4263.31267
Cluster-4263.31269
Cluster-4263.31269
Cluster-4263.31270	TRINITY_DN3930_c0_g5_i1	PIK62655.1	51.6	1157	476	20	530	3937	29	1122	4.9e-276	961.4	PIK62655.1 putative leukocyte tyrosine kinase receptor [Apostichopus japonicus]	PIK62655.1 putative leukocyte tyrosine kinase receptor [Apostichopus japonicus]
Cluster-4263.31271
Cluster-4263.31272
Cluster-4263.31273
Cluster-4263.31274
Cluster-4263.31275
Cluster-4263.31276
Cluster-4263.31277
Cluster-4263.31278
Cluster-4263.31279
Cluster-4263.31280
Cluster-4263.31281
Cluster-4263.31282
Cluster-4263.31282
Cluster-4263.31283
Cluster-4263.31284
Cluster-4263.31285
Cluster-4263.31286
Cluster-4263.31287
Cluster-4263.31288
Cluster-4263.31289	TRINITY_DN19820_c0_g1_i1	PIK44014.1	73.1	275	70	1	813	1	1	275	1.4e-120	443.0	PIK44014.1 hypothetical protein BSL78_19135 [Apostichopus japonicus]	PIK44014.1 hypothetical protein BSL78_19135 [Apostichopus japonicus]
Cluster-4263.31290	TRINITY_DN2380_c0_g1_i4	PIK44014.1	76.0	313	71	1	345	1271	1	313	3.5e-148	536.6	PIK44014.1 hypothetical protein BSL78_19135 [Apostichopus japonicus]	PIK44014.1 hypothetical protein BSL78_19135 [Apostichopus japonicus]
Cluster-4263.31291	TRINITY_DN2380_c0_g1_i2	PIK44014.1	76.7	313	69	1	345	1271	1	313	4.6e-148	535.0	PIK44014.1 hypothetical protein BSL78_19135 [Apostichopus japonicus]	PIK44014.1 hypothetical protein BSL78_19135 [Apostichopus japonicus]
Cluster-4263.31292	TRINITY_DN2380_c0_g1_i3	PIK44014.1	76.4	275	61	1	228	1040	1	275	2.1e-126	462.2	PIK44014.1 hypothetical protein BSL78_19135 [Apostichopus japonicus]	PIK44014.1 hypothetical protein BSL78_19135 [Apostichopus japonicus]
Cluster-4263.31293	TRINITY_DN13849_c0_g1_i2	XP_022102332.1	46.0	248	130	4	3700	2960	172	416	3.2e-57	234.6	XP_022102332.1 ficolin-2-like [Acanthaster planci]	XP_022102332.1 ficolin-2-like [Acanthaster planci]
Cluster-4263.31294
Cluster-4263.31295
Cluster-4263.31296
Cluster-4263.31297
Cluster-4263.31298
Cluster-4263.31299
Cluster-4263.31300
Cluster-4263.31300
Cluster-4263.31301
Cluster-4263.31302
Cluster-4263.31303
Cluster-4263.31304
Cluster-4263.31305
Cluster-4263.31307
Cluster-4263.31308
Cluster-4263.31309
Cluster-4263.31310
Cluster-4263.31311
Cluster-4263.31312
Cluster-4263.31313
Cluster-4263.31314
Cluster-4263.31315
Cluster-4263.31316	TRINITY_DN3171_c1_g1_i7	AOG61243.1	77.6	330	74	0	255	1244	1	330	2.9e-163	586.6	AOG61243.1 cathepsin B [Apostichopus japonicus]	AOG61243.1 cathepsin B [Apostichopus japonicus]
Cluster-4263.31317
Cluster-4263.31318	TRINITY_DN15201_c1_g1_i9	PIK42661.1	33.5	209	111	5	375	965	11	203	2.3e-16	98.6	PIK42661.1 hypothetical protein BSL78_20481 [Apostichopus japonicus]	PIK42661.1 hypothetical protein BSL78_20481 [Apostichopus japonicus]
Cluster-4263.31319
Cluster-4263.31320	TRINITY_DN7869_c0_g1_i1	PIK40239.1	76.6	364	72	5	2435	1365	1043	1400	1.7e-147	533.5	PIK40239.1 putative vascular endothelial growth factor receptor 3, partial [Apostichopus japonicus]	PIK40239.1 putative vascular endothelial growth factor receptor 3, partial [Apostichopus japonicus]
Cluster-4263.31321
Cluster-4263.31322
Cluster-4263.31323
Cluster-4263.31324
Cluster-4263.31325
Cluster-4263.31326
Cluster-4263.31327
Cluster-4263.31328	TRINITY_DN8215_c2_g1_i8	XP_022104509.1	55.1	800	327	9	4280	1956	1	793	9.9e-194	688.0	XP_022104509.1 dynein regulatory complex protein 1-like [Acanthaster planci]	XP_022104509.1 dynein regulatory complex protein 1-like [Acanthaster planci]
Cluster-4263.31329
Cluster-4263.31330
Cluster-4263.31331
Cluster-4263.31332
Cluster-4263.31333	TRINITY_DN5332_c0_g1_i3	PIK52995.1	51.3	1442	517	24	7109	2925	27	1330	9.7e-234	821.6	PIK52995.1 histone-lysine N-methyltransferase MLL5 [Apostichopus japonicus]	PIK52995.1 histone-lysine N-methyltransferase MLL5 [Apostichopus japonicus]
Cluster-4263.31333	TRINITY_DN5332_c0_g1_i1	PIK52995.1	51.2	1422	529	24	7049	2925	27	1330	3.5e-228	803.1	PIK52995.1 histone-lysine N-methyltransferase MLL5 [Apostichopus japonicus]	PIK52995.1 histone-lysine N-methyltransferase MLL5 [Apostichopus japonicus]
Cluster-4263.31334
Cluster-4263.31335
Cluster-4263.31336
Cluster-4263.31337
Cluster-4263.31338
Cluster-4263.31339
Cluster-4263.31340
Cluster-4263.31341
Cluster-4263.31342
Cluster-4263.31343
Cluster-4263.31344	TRINITY_DN1936_c0_g1_i1	PIK57702.1	43.5	115	55	3	3695	3363	28	136	5.8e-19	107.5	PIK57702.1 hypothetical protein BSL78_05386 [Apostichopus japonicus]	PIK57702.1 hypothetical protein BSL78_05386 [Apostichopus japonicus]
Cluster-4263.31345
Cluster-4263.31346
Cluster-4263.31347
Cluster-4263.31348
Cluster-4263.31349
Cluster-4263.31350
Cluster-4263.31351	TRINITY_DN1329_c0_g1_i1	XP_022094990.1	76.3	198	46	1	1765	1175	1	198	1.0e-85	328.2	XP_022094990.1 ubiquitin-conjugating enzyme E2 R2-like isoform X2 [Acanthaster planci]	XP_022094990.1 ubiquitin-conjugating enzyme E2 R2-like isoform X2 [Acanthaster planci]
Cluster-4263.31352
Cluster-4263.31353
Cluster-4263.31354	TRINITY_DN2557_c0_g1_i6	PIK45377.1	73.2	620	152	4	8497	6650	11	620	1.0e-256	898.3	PIK45377.1 putative sister chromatid cohesion protein PDS5-like A [Apostichopus japonicus]	PIK45377.1 putative sister chromatid cohesion protein PDS5-like A [Apostichopus japonicus]
Cluster-4263.31355
Cluster-4263.31356	TRINITY_DN3335_c0_g1_i1	PIK57068.1	88.6	254	26	2	4717	3965	3	256	3.4e-119	440.7	PIK57068.1 hypothetical protein BSL78_06008 [Apostichopus japonicus]	PIK57068.1 hypothetical protein BSL78_06008 [Apostichopus japonicus]
Cluster-4263.31357
Cluster-4263.31358
Cluster-4263.31359
Cluster-4263.31360	TRINITY_DN1619_c0_g1_i3	PIK54029.1	69.8	202	57	3	3851	3246	1	198	3.3e-71	280.8	PIK54029.1 hypothetical protein BSL78_09058 [Apostichopus japonicus]	PIK54029.1 hypothetical protein BSL78_09058 [Apostichopus japonicus]
Cluster-4263.31361
Cluster-4263.31362	TRINITY_DN2205_c1_g1_i3	PIK42085.1	82.9	659	106	4	1	1962	281	937	0.0e+00	1083.9	PIK42085.1 putative exocyst complex component 2 [Apostichopus japonicus]	PIK42085.1 putative exocyst complex component 2 [Apostichopus japonicus]
Cluster-4263.31363	TRINITY_DN231164_c0_g1_i1	XP_030832022.1	59.2	309	117	2	920	3	7	309	1.1e-92	350.1	XP_030832022.1 exocyst complex component 2 [Strongylocentrotus purpuratus]	XP_030832022.1 exocyst complex component 2 [Strongylocentrotus purpuratus]
Cluster-4263.31364
Cluster-4263.31365
Cluster-4263.31366
Cluster-4263.31367	TRINITY_DN5755_c0_g1_i1	ROL52847.1	48.1	185	92	1	1531	977	14	194	1.9e-39	174.1	ROL52847.1 hypothetical protein DPX16_8410 [Anabarilius grahami]	ROL52847.1 hypothetical protein DPX16_8410 [Anabarilius grahami]
Cluster-4263.31368
Cluster-4263.31369
Cluster-4263.31370
Cluster-4263.31371
Cluster-4263.31372
Cluster-4263.31373
Cluster-4263.31374
Cluster-4263.31375
Cluster-4263.31376
Cluster-4263.31377
Cluster-4263.31378
Cluster-4263.31379
Cluster-4263.31380
Cluster-4263.31381
Cluster-4263.31381
Cluster-4263.31382
Cluster-4263.31383
Cluster-4263.31384
Cluster-4263.31384
Cluster-4263.31385	TRINITY_DN158876_c0_g1_i3	NP_001158469.1	73.7	38	10	0	205	92	158	195	3.5e-09	70.5	NP_001158469.1 cysteine and glycine-rich protein 2 [Saccoglossus kowalevskii]	NP_001158469.1 cysteine and glycine-rich protein 2 [Saccoglossus kowalevskii]<>ACH68442.1 muscle lim protein [Saccoglossus kowalevskii]
Cluster-4263.31385
Cluster-4263.31386
Cluster-4263.31387	TRINITY_DN653_c0_g1_i20	XP_787593.1	67.0	188	58	2	5836	5276	9	193	7.5e-67	266.9	XP_787593.1 cysteine and glycine-rich protein 2 isoform X1 [Strongylocentrotus purpuratus]	XP_787593.1 cysteine and glycine-rich protein 2 isoform X1 [Strongylocentrotus purpuratus]
Cluster-4263.31387	TRINITY_DN653_c0_g1_i4	XP_787593.1	67.0	188	58	2	5788	5228	9	193	7.4e-67	266.9	XP_787593.1 cysteine and glycine-rich protein 2 isoform X1 [Strongylocentrotus purpuratus]	XP_787593.1 cysteine and glycine-rich protein 2 isoform X1 [Strongylocentrotus purpuratus]
Cluster-4263.31388
Cluster-4263.31389
Cluster-4263.31390
Cluster-4263.31391
Cluster-4263.31392
Cluster-4263.31393
Cluster-4263.31394	TRINITY_DN580_c0_g3_i1	PIK39818.1	63.8	69	23	1	2074	1868	11	77	6.4e-20	109.8	PIK39818.1 Beta-microseminoprotein [Apostichopus japonicus]	PIK39818.1 Beta-microseminoprotein [Apostichopus japonicus]
Cluster-4263.31395
Cluster-4263.31396
Cluster-4263.31397
Cluster-4263.31398
Cluster-4263.31399
Cluster-4263.31400
Cluster-4263.31401
Cluster-4263.31402
Cluster-4263.31403
Cluster-4263.31404
Cluster-4263.31405
Cluster-4263.31406	TRINITY_DN4308_c1_g1_i1	PIK35458.1	88.0	142	14	1	82	507	27	165	2.4e-55	226.5	PIK35458.1 40S ribosomal protein S24 [Apostichopus japonicus]	PIK35458.1 40S ribosomal protein S24 [Apostichopus japonicus]
Cluster-4263.31407
Cluster-4263.31408	TRINITY_DN193_c4_g1_i6	PIK46546.1	61.1	645	202	9	8729	6813	1	602	1.3e-107	402.9	PIK46546.1 putative PHD and RING finger domain-containing protein 1 [Apostichopus japonicus]	PIK46546.1 putative PHD and RING finger domain-containing protein 1 [Apostichopus japonicus]
Cluster-4263.31409	TRINITY_DN9210_c0_g3_i11	NP_001123286.1	42.3	300	130	6	3138	2269	16	282	9.3e-43	186.0	NP_001123286.1 hepatic leukemia factor [Strongylocentrotus purpuratus]	NP_001123286.1 hepatic leukemia factor [Strongylocentrotus purpuratus]<>ACA04462.1 Hlf [Strongylocentrotus purpuratus]
Cluster-4263.31410
Cluster-4263.31411
Cluster-4263.31412
Cluster-4263.31413
Cluster-4263.31414
Cluster-4263.31415
Cluster-4263.31415
Cluster-4263.31416
Cluster-4263.31417
Cluster-4263.31418	TRINITY_DN3940_c1_g1_i7	PIK48488.1	48.6	140	71	1	1567	1151	100	239	1.3e-31	147.9	PIK48488.1 hypothetical protein BSL78_14637 [Apostichopus japonicus]	PIK48488.1 hypothetical protein BSL78_14637 [Apostichopus japonicus]
Cluster-4263.31418	TRINITY_DN3940_c1_g1_i8	PIK48488.1	48.6	140	71	1	1547	1131	100	239	1.3e-31	147.9	PIK48488.1 hypothetical protein BSL78_14637 [Apostichopus japonicus]	PIK48488.1 hypothetical protein BSL78_14637 [Apostichopus japonicus]
Cluster-4263.31419
Cluster-4263.31420
Cluster-4263.31421
Cluster-4263.31422	TRINITY_DN3940_c0_g1_i10	PIK52157.1	53.8	338	151	4	186	1196	5	338	5.2e-92	349.7	PIK52157.1 putative hydroxyacid oxidase 1 isoform X1 [Apostichopus japonicus]	PIK52157.1 putative hydroxyacid oxidase 1 isoform X1 [Apostichopus japonicus]
Cluster-4263.31423
Cluster-4263.31424
Cluster-4263.31425
Cluster-4263.31426
Cluster-4263.31427
Cluster-4263.31428
Cluster-4263.31428	TRINITY_DN3940_c0_g1_i2	PIK52157.1	53.8	338	151	4	186	1196	5	338	6.1e-92	349.7	PIK52157.1 putative hydroxyacid oxidase 1 isoform X1 [Apostichopus japonicus]	PIK52157.1 putative hydroxyacid oxidase 1 isoform X1 [Apostichopus japonicus]
Cluster-4263.31428	TRINITY_DN3940_c0_g1_i6	PIK52157.1	53.8	338	151	4	186	1196	5	338	6.1e-92	349.7	PIK52157.1 putative hydroxyacid oxidase 1 isoform X1 [Apostichopus japonicus]	PIK52157.1 putative hydroxyacid oxidase 1 isoform X1 [Apostichopus japonicus]
Cluster-4263.31429
Cluster-4263.31430
Cluster-4263.31431
Cluster-4263.31432
Cluster-4263.31432
Cluster-4263.31433
Cluster-4263.31434
Cluster-4263.31435
Cluster-4263.31436
Cluster-4263.31437
Cluster-4263.31437
Cluster-4263.31438
Cluster-4263.31439
Cluster-4263.31439
Cluster-4263.31440	TRINITY_DN17025_c0_g1_i3	PIK58293.1	37.6	226	127	5	1568	912	63	281	2.4e-27	134.0	PIK58293.1 hypothetical protein BSL78_04799 [Apostichopus japonicus]	PIK58293.1 hypothetical protein BSL78_04799 [Apostichopus japonicus]
Cluster-4263.31441
Cluster-4263.31442
Cluster-4263.31443
Cluster-4263.31444
Cluster-4263.31445
Cluster-4263.31446	TRINITY_DN504_c0_g1_i10	PIK38230.1	54.3	532	227	6	702	2294	21	537	1.8e-168	604.0	PIK38230.1 soluble epoxide hydrolase-like protein 1, partial [Apostichopus japonicus]	PIK38230.1 soluble epoxide hydrolase-like protein 1, partial [Apostichopus japonicus]
Cluster-4263.31447
Cluster-4263.31448
Cluster-4263.31448
Cluster-4263.31449
Cluster-4263.31450
Cluster-4263.31451
Cluster-4263.31452
Cluster-4263.31453
Cluster-4263.31454
Cluster-4263.31455
Cluster-4263.31456
Cluster-4263.31457
Cluster-4263.31458
Cluster-4263.31459
Cluster-4263.31460
Cluster-4263.31462	TRINITY_DN28170_c0_g1_i1	XP_019615318.1	58.1	136	50	3	143	550	16	144	5.1e-35	159.1	XP_019615318.1 PREDICTED: nuclear receptor 2C2-associated protein-like isoform X1 [Branchiostoma belcheri]	XP_019615318.1 PREDICTED: nuclear receptor 2C2-associated protein-like isoform X1 [Branchiostoma belcheri]
Cluster-4263.31463
Cluster-4263.31464
Cluster-4263.31465
Cluster-4263.31466
Cluster-4263.31467
Cluster-4263.31468
Cluster-4263.31469	TRINITY_DN1472_c3_g1_i1	PIK49759.1	66.7	141	44	2	168	584	1	140	7.9e-44	188.3	PIK49759.1 Peptidyl-prolyl cis-trans isomerase, FKBP-type [Apostichopus japonicus]	PIK49759.1 Peptidyl-prolyl cis-trans isomerase, FKBP-type [Apostichopus japonicus]
Cluster-4263.31470
Cluster-4263.31471
Cluster-4263.31472
Cluster-4263.31473
Cluster-4263.31474
Cluster-4263.31475
Cluster-4263.31476
Cluster-4263.31477
Cluster-4263.31478
Cluster-4263.31479
Cluster-4263.31480
Cluster-4263.31481	TRINITY_DN27963_c0_g1_i2	PIK41417.1	80.1	703	110	4	157	2229	4	688	3.5e-299	1038.1	PIK41417.1 putative serine/threonine-protein kinase tousled-like 2-like [Apostichopus japonicus]	PIK41417.1 putative serine/threonine-protein kinase tousled-like 2-like [Apostichopus japonicus]
Cluster-4263.31482
Cluster-4263.31483	TRINITY_DN5230_c0_g1_i9	PIK55331.1	69.1	165	51	0	1734	1240	32	196	2.1e-53	221.1	PIK55331.1 putative ribosomal RNA processing protein 36-like [Apostichopus japonicus]	PIK55331.1 putative ribosomal RNA processing protein 36-like [Apostichopus japonicus]
Cluster-4263.31483	TRINITY_DN5230_c0_g1_i8	PIK55331.1	69.1	165	51	0	1734	1240	32	196	2.0e-53	221.1	PIK55331.1 putative ribosomal RNA processing protein 36-like [Apostichopus japonicus]	PIK55331.1 putative ribosomal RNA processing protein 36-like [Apostichopus japonicus]
Cluster-4263.31484
Cluster-4263.31485
Cluster-4263.31485
Cluster-4263.31486
Cluster-4263.31487
Cluster-4263.31488
Cluster-4263.31489
Cluster-4263.31490
Cluster-4263.31491	TRINITY_DN823_c0_g1_i3	PIK58665.1	77.2	92	21	0	525	250	4	95	9.4e-30	140.6	PIK58665.1 putative BCL2/adenovirus E1B 19 kDa protein-interacting protein 3 isoform X2 [Apostichopus japonicus]	PIK58665.1 putative BCL2/adenovirus E1B 19 kDa protein-interacting protein 3 isoform X2 [Apostichopus japonicus]
Cluster-4263.31492
Cluster-4263.31493
Cluster-4263.31494
Cluster-4263.31495
Cluster-4263.31496	TRINITY_DN3936_c4_g1_i2	PIK43918.1	69.9	528	154	4	157	1734	1	525	3.3e-211	745.0	PIK43918.1 putative organic cation transporter protein-like [Apostichopus japonicus]	PIK43918.1 putative organic cation transporter protein-like [Apostichopus japonicus]
Cluster-4263.31497	TRINITY_DN1349_c0_g1_i1	PIK58536.1	81.8	865	157	0	5859	3265	3	867	0.0e+00	1464.1	PIK58536.1 putative alpha-actinin, sarcomeric-like [Apostichopus japonicus]	PIK58536.1 putative alpha-actinin, sarcomeric-like [Apostichopus japonicus]
Cluster-4263.31498
Cluster-4263.31499
Cluster-4263.31500
Cluster-4263.31501
Cluster-4263.31501
Cluster-4263.31502	TRINITY_DN4791_c2_g1_i3	XP_030836529.1	29.6	614	354	21	3122	1452	579	1171	1.4e-29	142.1	XP_030836529.1 uncharacterized protein LOC100888702 [Strongylocentrotus purpuratus]	XP_030836529.1 uncharacterized protein LOC100888702 [Strongylocentrotus purpuratus]<>XP_003724644.2 uncharacterized protein LOC100888702 [Strongylocentrotus purpuratus]
Cluster-4263.31503
Cluster-4263.31504
Cluster-4263.31505
Cluster-4263.31506
Cluster-4263.31507
Cluster-4263.31508
Cluster-4263.31509	TRINITY_DN1282_c2_g1_i1	PIK58643.1	82.0	284	51	0	1722	2573	142	425	6.2e-124	455.7	PIK58643.1 hypothetical protein BSL78_04417 [Apostichopus japonicus]	PIK58643.1 hypothetical protein BSL78_04417 [Apostichopus japonicus]
Cluster-4263.31510	TRINITY_DN1282_c2_g1_i5	PIK58643.1	84.1	403	64	0	1640	2848	23	425	6.5e-184	655.2	PIK58643.1 hypothetical protein BSL78_04417 [Apostichopus japonicus]	PIK58643.1 hypothetical protein BSL78_04417 [Apostichopus japonicus]
Cluster-4263.31511	TRINITY_DN9361_c0_g1_i10	PIK58642.1	87.6	121	10	1	470	817	107	227	5.8e-26	129.0	PIK58642.1 Chain A, Ww Domain In Transcription Elongation Regulator 1 [Apostichopus japonicus]	PIK58642.1 Chain A, Ww Domain In Transcription Elongation Regulator 1 [Apostichopus japonicus]
Cluster-4263.31511	TRINITY_DN9361_c0_g1_i6	PIK58642.1	87.6	121	10	1	470	817	107	227	5.4e-26	129.0	PIK58642.1 Chain A, Ww Domain In Transcription Elongation Regulator 1 [Apostichopus japonicus]	PIK58642.1 Chain A, Ww Domain In Transcription Elongation Regulator 1 [Apostichopus japonicus]
Cluster-4263.31511	TRINITY_DN9361_c0_g1_i9	PIK58642.1	87.6	121	10	1	470	817	107	227	4.7e-26	129.4	PIK58642.1 Chain A, Ww Domain In Transcription Elongation Regulator 1 [Apostichopus japonicus]	PIK58642.1 Chain A, Ww Domain In Transcription Elongation Regulator 1 [Apostichopus japonicus]
Cluster-4263.31511	TRINITY_DN9361_c0_g1_i4	PIK58642.1	87.6	121	10	1	470	817	107	227	4.3e-26	129.4	PIK58642.1 Chain A, Ww Domain In Transcription Elongation Regulator 1 [Apostichopus japonicus]	PIK58642.1 Chain A, Ww Domain In Transcription Elongation Regulator 1 [Apostichopus japonicus]
Cluster-4263.31512
Cluster-4263.31513	TRINITY_DN7421_c0_g1_i4	PIK43244.1	50.5	639	282	16	1242	3137	238	849	2.6e-116	431.4	PIK43244.1 putative very low-density lipoprotein receptor [Apostichopus japonicus]	PIK43244.1 putative very low-density lipoprotein receptor [Apostichopus japonicus]
Cluster-4263.31514	TRINITY_DN7421_c0_g1_i8	PIK43244.1	50.2	634	282	16	1248	3128	238	844	1.7e-113	421.8	PIK43244.1 putative very low-density lipoprotein receptor [Apostichopus japonicus]	PIK43244.1 putative very low-density lipoprotein receptor [Apostichopus japonicus]
Cluster-4263.31515	TRINITY_DN20561_c0_g3_i1	PIK59028.1	85.1	195	29	0	1194	610	4	198	6.8e-48	201.8	PIK59028.1 putative charged multivesicular body protein 1a-like isoform X2 [Apostichopus japonicus]	PIK59028.1 putative charged multivesicular body protein 1a-like isoform X2 [Apostichopus japonicus]
Cluster-4263.31516
Cluster-4263.31517	TRINITY_DN14595_c1_g2_i2	PIK60856.1	45.5	112	61	0	640	975	476	587	1.0e-23	121.3	PIK60856.1 hypothetical protein BSL78_02172 [Apostichopus japonicus]	PIK60856.1 hypothetical protein BSL78_02172 [Apostichopus japonicus]
Cluster-4263.31517	TRINITY_DN14595_c1_g2_i1	XP_030855224.1	33.1	807	501	13	201	2534	44	840	1.1e-115	427.9	XP_030855224.1 85/88 kDa calcium-independent phospholipase A2 isoform X2 [Strongylocentrotus purpuratus]	XP_030855224.1 85/88 kDa calcium-independent phospholipase A2 isoform X2 [Strongylocentrotus purpuratus]
Cluster-4263.31518
Cluster-4263.31519
Cluster-4263.31520
Cluster-4263.31521
Cluster-4263.31522
Cluster-4263.31523
Cluster-4263.31524
Cluster-4263.31525
Cluster-4263.31526
Cluster-4263.31527
Cluster-4263.31528
Cluster-4263.31529	TRINITY_DN9878_c2_g1_i3	PIK41418.1	90.7	1210	74	7	523	4113	1	1185	0.0e+00	1953.7	PIK41418.1 putative ATP-dependent RNA helicase DHX8-like [Apostichopus japonicus]	PIK41418.1 putative ATP-dependent RNA helicase DHX8-like [Apostichopus japonicus]
Cluster-4263.31530
Cluster-4263.31531
Cluster-4263.31532
Cluster-4263.31533
Cluster-4263.31534
Cluster-4263.31535
Cluster-4263.31536
Cluster-4263.31537
Cluster-4263.31538
Cluster-4263.31539
Cluster-4263.31540
Cluster-4263.31541
Cluster-4263.31542
Cluster-4263.31543
Cluster-4263.31544
Cluster-4263.31545
Cluster-4263.31546
Cluster-4263.31547
Cluster-4263.31548
Cluster-4263.31549
Cluster-4263.31550
Cluster-4263.31551
Cluster-4263.31552
Cluster-4263.31553
Cluster-4263.31554
Cluster-4263.31554
Cluster-4263.31555
Cluster-4263.31556
Cluster-4263.31557
Cluster-4263.31558
Cluster-4263.31559
Cluster-4263.31560
Cluster-4263.31561
Cluster-4263.31562
Cluster-4263.31563
Cluster-4263.31564
Cluster-4263.31565
Cluster-4263.31566
Cluster-4263.31567
Cluster-4263.31568
Cluster-4263.31569
Cluster-4263.31570
Cluster-4263.31571
Cluster-4263.31572
Cluster-4263.31573
Cluster-4263.31574
Cluster-4263.31575
Cluster-4263.31576
Cluster-4263.31577
Cluster-4263.31578
Cluster-4263.31579
Cluster-4263.31580
Cluster-4263.31581
Cluster-4263.31582
Cluster-4263.31583
Cluster-4263.31584
Cluster-4263.31585
Cluster-4263.31586
Cluster-4263.31587
Cluster-4263.31588
Cluster-4263.31589
Cluster-4263.31590
Cluster-4263.31591
Cluster-4263.31592	TRINITY_DN3587_c0_g1_i4	PIK40830.1	75.7	538	127	2	4719	3106	3	536	1.2e-248	870.5	PIK40830.1 hypothetical protein BSL78_22318, partial [Apostichopus japonicus]	PIK40830.1 hypothetical protein BSL78_22318, partial [Apostichopus japonicus]
Cluster-4263.31593
Cluster-4263.31594
Cluster-4263.31595
Cluster-4263.31596	TRINITY_DN329_c0_g6_i1	XP_030837625.1	58.1	1462	528	14	326	4504	29	1474	0.0e+00	1546.6	XP_030837625.1 multidrug resistance-associated protein 5 [Strongylocentrotus purpuratus]	XP_030837625.1 multidrug resistance-associated protein 5 [Strongylocentrotus purpuratus]
Cluster-4263.31597
Cluster-4263.31598
Cluster-4263.31599
Cluster-4263.31600
Cluster-4263.31601	TRINITY_DN4703_c0_g1_i6	PIK61778.1	85.9	396	56	0	3549	2362	185	580	2.8e-192	682.9	PIK61778.1 eukaryotic translation initiation factor 4A isoform 1B [Apostichopus japonicus]	PIK61778.1 eukaryotic translation initiation factor 4A isoform 1B [Apostichopus japonicus]
Cluster-4263.31602
Cluster-4263.31603
Cluster-4263.31604
Cluster-4263.31605
Cluster-4263.31606
Cluster-4263.31607
Cluster-4263.31608
Cluster-4263.31609
Cluster-4263.31610
Cluster-4263.31611
Cluster-4263.31612
Cluster-4263.31613
Cluster-4263.31614
Cluster-4263.31615
Cluster-4263.31616	TRINITY_DN1607_c0_g2_i3	NP_001073012.1	33.3	442	287	7	257	1570	37	474	1.5e-59	241.9	NP_001073012.1 amassin-3 precursor [Strongylocentrotus purpuratus]	NP_001073012.1 amassin-3 precursor [Strongylocentrotus purpuratus]<>ABB77239.1 amassin-3 [Strongylocentrotus purpuratus]
Cluster-4263.31617
Cluster-4263.31618	TRINITY_DN1607_c0_g2_i4	XP_026693517.1	48.4	62	25	1	887	1051	385	446	3.9e-07	66.6	XP_026693517.1 P-selectin-like [Ciona intestinalis]	XP_026693517.1 P-selectin-like [Ciona intestinalis]
Cluster-4263.31619
Cluster-4263.31620
Cluster-4263.31621
Cluster-4263.31622
Cluster-4263.31623
Cluster-4263.31624
Cluster-4263.31625
Cluster-4263.31626
Cluster-4263.31627	TRINITY_DN7213_c1_g1_i2	PIK52361.1	45.2	270	127	8	1270	491	50	308	2.8e-46	196.8	PIK52361.1 hypothetical protein BSL78_10761 [Apostichopus japonicus]	PIK52361.1 hypothetical protein BSL78_10761 [Apostichopus japonicus]
Cluster-4263.31628
Cluster-4263.31629
Cluster-4263.31630
Cluster-4263.31631
Cluster-4263.31632	TRINITY_DN2735_c0_g1_i1	PIK54567.1	42.1	340	170	2	14	1033	22	334	1.5e-65	260.8	PIK54567.1 putative multiple inositol polyphosphate phosphatase 1-like [Apostichopus japonicus]	PIK54567.1 putative multiple inositol polyphosphate phosphatase 1-like [Apostichopus japonicus]
Cluster-4263.31633	TRINITY_DN69999_c0_g1_i1	PIK54567.1	45.8	96	52	0	300	13	1	96	2.4e-15	92.4	PIK54567.1 putative multiple inositol polyphosphate phosphatase 1-like [Apostichopus japonicus]	PIK54567.1 putative multiple inositol polyphosphate phosphatase 1-like [Apostichopus japonicus]
Cluster-4263.31634
Cluster-4263.31635
Cluster-4263.31636	TRINITY_DN32147_c0_g1_i3	PIK47330.1	28.1	615	411	12	2782	998	1152	1755	5.2e-63	253.1	PIK47330.1 putative interferon-induced very large GTPase 1-like isoform X2 [Apostichopus japonicus]	PIK47330.1 putative interferon-induced very large GTPase 1-like isoform X2 [Apostichopus japonicus]
Cluster-4263.31636	TRINITY_DN32147_c0_g1_i1	PIK47330.1	28.1	615	411	12	2803	1019	1152	1755	5.2e-63	253.1	PIK47330.1 putative interferon-induced very large GTPase 1-like isoform X2 [Apostichopus japonicus]	PIK47330.1 putative interferon-induced very large GTPase 1-like isoform X2 [Apostichopus japonicus]
Cluster-4263.31637
Cluster-4263.31638
Cluster-4263.31638
Cluster-4263.31639
Cluster-4263.31640
Cluster-4263.31641	TRINITY_DN30381_c0_g1_i3	PIK44965.1	65.7	904	249	18	608	3226	4	877	1.9e-199	706.8	PIK44965.1 putative serine/threonine-protein phosphatase [Apostichopus japonicus]	PIK44965.1 putative serine/threonine-protein phosphatase [Apostichopus japonicus]
Cluster-4263.31642
Cluster-4263.31643	TRINITY_DN5691_c0_g1_i5	XP_011681616.1	39.6	197	98	3	336	863	12	208	8.3e-30	142.9	XP_011681616.1 alpha-crystallin B chain isoform X1 [Strongylocentrotus purpuratus]	XP_011681616.1 alpha-crystallin B chain isoform X1 [Strongylocentrotus purpuratus]
Cluster-4263.31644
Cluster-4263.31645	TRINITY_DN11451_c0_g1_i11	PIK50521.1	31.7	690	384	16	339	2276	35	681	3.6e-76	297.0	PIK50521.1 hypothetical protein BSL78_12585 [Apostichopus japonicus]	PIK50521.1 hypothetical protein BSL78_12585 [Apostichopus japonicus]
Cluster-4263.31646
Cluster-4263.31647
Cluster-4263.31648
Cluster-4263.31649
Cluster-4263.31650	TRINITY_DN2788_c4_g1_i1	PIK44745.1	28.7	181	121	3	1902	1375	28	205	8.1e-13	85.9	PIK44745.1 hypothetical protein BSL78_18417 [Apostichopus japonicus]	PIK44745.1 hypothetical protein BSL78_18417 [Apostichopus japonicus]
Cluster-4263.31651
Cluster-4263.31651
Cluster-4263.31652
Cluster-4263.31653
Cluster-4263.31654
Cluster-4263.31655
Cluster-4263.31656
Cluster-4263.31657
Cluster-4263.31658
Cluster-4263.31659	TRINITY_DN3293_c7_g2_i2	PIK41345.1	52.0	50	24	0	1194	1045	19	68	5.0e-07	65.9	PIK41345.1 hypothetical protein BSL78_21795, partial [Apostichopus japonicus]	PIK41345.1 hypothetical protein BSL78_21795, partial [Apostichopus japonicus]
Cluster-4263.31660	TRINITY_DN3293_c7_g2_i1	PIK37665.1	52.2	69	33	0	1652	1446	18	86	9.3e-12	82.0	PIK37665.1 hypothetical protein BSL78_25495 [Apostichopus japonicus]	PIK37665.1 hypothetical protein BSL78_25495 [Apostichopus japonicus]
Cluster-4263.31661
Cluster-4263.31662
Cluster-4263.31663
Cluster-4263.31664
Cluster-4263.31665
Cluster-4263.31666
Cluster-4263.31667
Cluster-4263.31668
Cluster-4263.31669
Cluster-4263.31670
Cluster-4263.31671
Cluster-4263.31672
Cluster-4263.31673
Cluster-4263.31674	TRINITY_DN1402_c4_g1_i2	PIK45798.1	65.6	195	60	3	2022	1444	1	190	1.1e-60	245.0	PIK45798.1 globin, partial [Apostichopus japonicus]	PIK45798.1 globin, partial [Apostichopus japonicus]
Cluster-4263.31675
Cluster-4263.31676
Cluster-4263.31677
Cluster-4263.31678
Cluster-4263.31679
Cluster-4263.31680
Cluster-4263.31680
Cluster-4263.31681
Cluster-4263.31681
Cluster-4263.31682	TRINITY_DN4777_c0_g1_i3	PIK37976.1	33.4	662	336	23	2607	4343	1	640	4.2e-87	334.3	PIK37976.1 sea star footprint protein 1 [Apostichopus japonicus]	PIK37976.1 sea star footprint protein 1 [Apostichopus japonicus]
Cluster-4263.31683
Cluster-4263.31684
Cluster-4263.31685
Cluster-4263.31686
Cluster-4263.31687
Cluster-4263.31687
Cluster-4263.31688
Cluster-4263.31689
Cluster-4263.31690	TRINITY_DN4142_c0_g1_i3	PIK50257.1	92.6	175	13	0	211	735	352	526	1.6e-89	340.1	PIK50257.1 putative regulator of G-protein signaling 7 isoform X2, partial [Apostichopus japonicus]	PIK50257.1 putative regulator of G-protein signaling 7 isoform X2, partial [Apostichopus japonicus]
Cluster-4263.31690	TRINITY_DN4142_c0_g1_i2	PIK50257.1	92.6	175	13	0	211	735	352	526	1.6e-89	340.1	PIK50257.1 putative regulator of G-protein signaling 7 isoform X2, partial [Apostichopus japonicus]	PIK50257.1 putative regulator of G-protein signaling 7 isoform X2, partial [Apostichopus japonicus]
Cluster-4263.31690
Cluster-4263.31690	TRINITY_DN4142_c0_g1_i7	PIK50257.1	94.7	490	24	1	342	1811	39	526	1.1e-274	956.1	PIK50257.1 putative regulator of G-protein signaling 7 isoform X2, partial [Apostichopus japonicus]	PIK50257.1 putative regulator of G-protein signaling 7 isoform X2, partial [Apostichopus japonicus]
Cluster-4263.31690	TRINITY_DN4142_c0_g1_i4	PIK50257.1	94.7	490	24	1	342	1811	39	526	8.0e-275	956.4	PIK50257.1 putative regulator of G-protein signaling 7 isoform X2, partial [Apostichopus japonicus]	PIK50257.1 putative regulator of G-protein signaling 7 isoform X2, partial [Apostichopus japonicus]
Cluster-4263.31691
Cluster-4263.31692
Cluster-4263.31694	TRINITY_DN6745_c0_g2_i2	PIK54081.1	46.9	130	64	4	1345	956	245	369	8.8e-19	105.1	PIK54081.1 hypothetical protein BSL78_09009 [Apostichopus japonicus]	PIK54081.1 hypothetical protein BSL78_09009 [Apostichopus japonicus]
Cluster-4263.31695	TRINITY_DN6745_c0_g2_i4	PIK54081.1	46.9	130	64	4	1153	764	245	369	7.6e-19	105.1	PIK54081.1 hypothetical protein BSL78_09009 [Apostichopus japonicus]	PIK54081.1 hypothetical protein BSL78_09009 [Apostichopus japonicus]
Cluster-4263.31695	TRINITY_DN6745_c0_g2_i3	PIK54081.1	36.0	236	134	6	1524	853	80	310	5.3e-29	139.4	PIK54081.1 hypothetical protein BSL78_09009 [Apostichopus japonicus]	PIK54081.1 hypothetical protein BSL78_09009 [Apostichopus japonicus]
Cluster-4263.31696	TRINITY_DN1630_c1_g2_i1	AIX87737.1	87.5	56	7	0	1835	1668	1	56	1.7e-22	117.9	AIX87737.1 cellular protein AbCp-9 [Androctonus bicolor]	AIX87737.1 cellular protein AbCp-9 [Androctonus bicolor]
Cluster-4263.31697
Cluster-4263.31698
Cluster-4263.31699
Cluster-4263.31700
Cluster-4263.31701
Cluster-4263.31702
Cluster-4263.31703	TRINITY_DN596_c0_g2_i4	XP_022080570.1	77.1	153	35	0	3057	2599	1	153	8.2e-57	232.6	XP_022080570.1 fucose mutarotase-like isoform X1 [Acanthaster planci]	XP_022080570.1 fucose mutarotase-like isoform X1 [Acanthaster planci]
Cluster-4263.31704
Cluster-4263.31704
Cluster-4263.31705
Cluster-4263.31705
Cluster-4263.31706
Cluster-4263.31707
Cluster-4263.31708
Cluster-4263.31709
Cluster-4263.31710
Cluster-4263.31711
Cluster-4263.31712
Cluster-4263.31713
Cluster-4263.31714
Cluster-4263.31715
Cluster-4263.31716
Cluster-4263.31717
Cluster-4263.31718
Cluster-4263.31719
Cluster-4263.31720	TRINITY_DN16412_c0_g1_i2	XP_022084532.1	57.4	444	187	2	475	1803	52	494	2.0e-154	556.6	XP_022084532.1 lysosomal Pro-X carboxypeptidase-like [Acanthaster planci]	XP_022084532.1 lysosomal Pro-X carboxypeptidase-like [Acanthaster planci]
Cluster-4263.31721
Cluster-4263.31722
Cluster-4263.31723
Cluster-4263.31724	TRINITY_DN979_c0_g1_i10	PIK62821.1	76.2	669	102	7	517	2487	128	751	4.8e-224	788.1	PIK62821.1 putative CXXC-type zinc finger protein 1 [Apostichopus japonicus]	PIK62821.1 putative CXXC-type zinc finger protein 1 [Apostichopus japonicus]
Cluster-4263.31724	TRINITY_DN979_c0_g1_i5	PIK62821.1	80.6	633	102	6	517	2379	128	751	1.3e-229	806.6	PIK62821.1 putative CXXC-type zinc finger protein 1 [Apostichopus japonicus]	PIK62821.1 putative CXXC-type zinc finger protein 1 [Apostichopus japonicus]
Cluster-4263.31725
Cluster-4263.31726	TRINITY_DN124_c0_g1_i2	PIK39587.1	73.2	41	11	0	5429	5307	1	41	1.3e-04	60.1	PIK39587.1 putative eukaryotic translation initiation factor 5B [Apostichopus japonicus]	PIK39587.1 putative eukaryotic translation initiation factor 5B [Apostichopus japonicus]
Cluster-4263.31727	TRINITY_DN124_c0_g1_i1	PIK61471.1	75.1	285	55	3	1840	1034	10	294	1.5e-80	310.8	PIK61471.1 putative G patch domain-containing protein 11 [Apostichopus japonicus]	PIK61471.1 putative G patch domain-containing protein 11 [Apostichopus japonicus]
Cluster-4263.31728	TRINITY_DN124_c0_g1_i3	PIK61471.1	71.7	46	13	0	1171	1034	249	294	2.3e-11	81.6	PIK61471.1 putative G patch domain-containing protein 11 [Apostichopus japonicus]	PIK61471.1 putative G patch domain-containing protein 11 [Apostichopus japonicus]
Cluster-4263.31729
Cluster-4263.31730
Cluster-4263.31731
Cluster-4263.31732
Cluster-4263.31733
Cluster-4263.31734	TRINITY_DN23647_c0_g1_i4	PIK58605.1	70.3	327	97	0	319	1299	46	372	1.3e-139	507.3	PIK58605.1 putative fatty acid desaturase 6-like [Apostichopus japonicus]	PIK58605.1 putative fatty acid desaturase 6-like [Apostichopus japonicus]
Cluster-4263.31735
Cluster-4263.31736
Cluster-4263.31737
Cluster-4263.31738
Cluster-4263.31739
Cluster-4263.31740	TRINITY_DN20869_c0_g1_i2	PIK56391.1	35.0	103	67	0	1032	724	9	111	2.3e-10	77.0	PIK56391.1 putative ubiquitin carboxyl-terminal hydrolase 8 [Apostichopus japonicus]	PIK56391.1 putative ubiquitin carboxyl-terminal hydrolase 8 [Apostichopus japonicus]
Cluster-4263.31741	TRINITY_DN36_c0_g1_i1	PIK36780.1	83.6	433	70	1	5348	4050	1	432	2.0e-207	733.8	PIK36780.1 hypothetical protein BSL78_26389 [Apostichopus japonicus]	PIK36780.1 hypothetical protein BSL78_26389 [Apostichopus japonicus]
Cluster-4263.31742	TRINITY_DN12319_c0_g1_i7	PIK32850.1	55.6	347	149	5	2609	1569	100	441	4.6e-98	369.4	PIK32850.1 hypothetical protein BSL78_30338 [Apostichopus japonicus]	PIK32850.1 hypothetical protein BSL78_30338 [Apostichopus japonicus]
Cluster-4263.31743
Cluster-4263.31744	TRINITY_DN1828_c0_g2_i6	XP_030835947.1	63.0	478	126	5	379	1671	496	969	1.0e-156	564.7	XP_030835947.1 calcium-activated potassium channel subunit alpha-1 [Strongylocentrotus purpuratus]	XP_030835947.1 calcium-activated potassium channel subunit alpha-1 [Strongylocentrotus purpuratus]
Cluster-4263.31744	TRINITY_DN1828_c0_g2_i7	XP_030835947.1	66.2	479	137	6	379	1755	496	969	6.1e-158	569.7	XP_030835947.1 calcium-activated potassium channel subunit alpha-1 [Strongylocentrotus purpuratus]	XP_030835947.1 calcium-activated potassium channel subunit alpha-1 [Strongylocentrotus purpuratus]
Cluster-4263.31745
Cluster-4263.31746
Cluster-4263.31747
Cluster-4263.31748	TRINITY_DN15693_c1_g1_i1	XP_030852146.1	43.4	512	245	6	330	1865	10	476	2.9e-97	367.1	XP_030852146.1 phosphatidylinositol-glycan biosynthesis class W protein [Strongylocentrotus purpuratus]	XP_030852146.1 phosphatidylinositol-glycan biosynthesis class W protein [Strongylocentrotus purpuratus]
Cluster-4263.31749
Cluster-4263.31750
Cluster-4263.31751
Cluster-4263.31752
Cluster-4263.31753	TRINITY_DN70497_c0_g1_i1	PIK61833.1	71.8	457	124	3	1953	595	639	1094	3.6e-167	598.6	PIK61833.1 putative copper-transporting ATPase 2-like [Apostichopus japonicus]	PIK61833.1 putative copper-transporting ATPase 2-like [Apostichopus japonicus]
Cluster-4263.31754
Cluster-4263.31755
Cluster-4263.31756
Cluster-4263.31757
Cluster-4263.31758
Cluster-4263.31758
Cluster-4263.31759
Cluster-4263.31760
Cluster-4263.31761
Cluster-4263.31762	TRINITY_DN11775_c0_g2_i2	XP_030853211.1	92.1	215	17	0	91	735	1	215	4.9e-110	408.7	XP_030853211.1 ras-related protein Rab-14 [Strongylocentrotus purpuratus]	XP_030853211.1 ras-related protein Rab-14 [Strongylocentrotus purpuratus]
Cluster-4263.31763
Cluster-4263.31764
Cluster-4263.31765
Cluster-4263.31766
Cluster-4263.31767
Cluster-4263.31768
Cluster-4263.31769
Cluster-4263.31770
Cluster-4263.31771	TRINITY_DN2276_c0_g1_i2	XP_003723623.1	38.3	266	151	4	556	1314	1	266	6.0e-37	166.4	XP_003723623.1 UBX domain-containing protein 8 [Strongylocentrotus purpuratus]	XP_003723623.1 UBX domain-containing protein 8 [Strongylocentrotus purpuratus]
Cluster-4263.31771	TRINITY_DN2276_c0_g1_i5	XP_003723623.1	38.3	266	151	4	556	1314	1	266	5.9e-37	166.4	XP_003723623.1 UBX domain-containing protein 8 [Strongylocentrotus purpuratus]	XP_003723623.1 UBX domain-containing protein 8 [Strongylocentrotus purpuratus]
Cluster-4263.31772	TRINITY_DN2400_c0_g1_i1	PIK48486.1	33.7	279	161	8	2643	1822	654	913	4.9e-27	133.7	PIK48486.1 hypothetical protein BSL78_14635 [Apostichopus japonicus]	PIK48486.1 hypothetical protein BSL78_14635 [Apostichopus japonicus]
Cluster-4263.31773
Cluster-4263.31774
Cluster-4263.31775
Cluster-4263.31776
Cluster-4263.31777
Cluster-4263.31778
Cluster-4263.31779
Cluster-4263.31780
Cluster-4263.31781
Cluster-4263.31782
Cluster-4263.31783
Cluster-4263.31784
Cluster-4263.31785
Cluster-4263.31786
Cluster-4263.31787
Cluster-4263.31788
Cluster-4263.31789
Cluster-4263.31790	TRINITY_DN1683_c0_g2_i2	PIK53045.1	58.3	506	206	3	4380	2875	3	507	7.1e-158	568.9	PIK53045.1 hypothetical protein BSL78_10059 [Apostichopus japonicus]	PIK53045.1 hypothetical protein BSL78_10059 [Apostichopus japonicus]
Cluster-4263.31790	TRINITY_DN1683_c0_g2_i9	PIK53045.1	58.3	506	206	3	4359	2854	3	507	7.1e-158	568.9	PIK53045.1 hypothetical protein BSL78_10059 [Apostichopus japonicus]	PIK53045.1 hypothetical protein BSL78_10059 [Apostichopus japonicus]
Cluster-4263.31791
Cluster-4263.31792	TRINITY_DN16326_c0_g1_i4	PIK50731.1	53.4	262	119	2	1170	394	9	270	3.3e-82	316.2	PIK50731.1 putative ranBP-type and C3HC4-type zinc finger-containing protein 1 [Apostichopus japonicus]	PIK50731.1 putative ranBP-type and C3HC4-type zinc finger-containing protein 1 [Apostichopus japonicus]
Cluster-4263.31793
Cluster-4263.31794	TRINITY_DN30638_c0_g1_i1	PIK43055.1	35.5	1055	511	22	5033	2250	3	1014	6.6e-134	489.6	PIK43055.1 putative little elongation complex subunit 2 [Apostichopus japonicus]	PIK43055.1 putative little elongation complex subunit 2 [Apostichopus japonicus]
Cluster-4263.31795
Cluster-4263.31795
Cluster-4263.31796
Cluster-4263.31797
Cluster-4263.31798
Cluster-4263.31799
Cluster-4263.31800	TRINITY_DN5891_c0_g1_i2	XP_006823893.1	45.8	131	71	0	3081	3473	465	595	7.8e-21	113.6	XP_006823893.1 PREDICTED: RNA-directed DNA polymerase from mobile element jockey-like, partial [Saccoglossus kowalevskii]	XP_006823893.1 PREDICTED: RNA-directed DNA polymerase from mobile element jockey-like, partial [Saccoglossus kowalevskii]
Cluster-4263.31800	TRINITY_DN5891_c0_g1_i5	XP_030830093.1	44.8	299	160	3	79	960	72	370	4.5e-70	275.4	XP_030830093.1 uncharacterized protein LOC115919830 [Strongylocentrotus purpuratus]	XP_030830093.1 uncharacterized protein LOC115919830 [Strongylocentrotus purpuratus]
Cluster-4263.31801
Cluster-4263.31802
Cluster-4263.31803
Cluster-4263.31804
Cluster-4263.31805
Cluster-4263.31806
Cluster-4263.31807
Cluster-4263.31808
Cluster-4263.31809
Cluster-4263.31810
Cluster-4263.31812
Cluster-4263.31813
Cluster-4263.31814	TRINITY_DN6458_c1_g1_i7	PIK38284.1	66.8	567	185	3	344	2041	13	577	4.7e-241	845.1	PIK38284.1 putative acyloxyacyl hydrolase-like [Apostichopus japonicus]	PIK38284.1 putative acyloxyacyl hydrolase-like [Apostichopus japonicus]
Cluster-4263.31815
Cluster-4263.31816
Cluster-4263.31816
Cluster-4263.31817
Cluster-4263.31818
Cluster-4263.31819
Cluster-4263.31820
Cluster-4263.31821	TRINITY_DN223402_c0_g1_i1	PIK49705.1	76.4	110	24	2	332	3	283	390	7.1e-36	159.8	PIK49705.1 putative E3 ubiquitin-protein ligase MYCBP2 [Apostichopus japonicus]	PIK49705.1 putative E3 ubiquitin-protein ligase MYCBP2 [Apostichopus japonicus]
Cluster-4263.31822
Cluster-4263.31823
Cluster-4263.31824
Cluster-4263.31825
Cluster-4263.31826
Cluster-4263.31827
Cluster-4263.31828
Cluster-4263.31829
Cluster-4263.31830
Cluster-4263.31831
Cluster-4263.31832
Cluster-4263.31833
Cluster-4263.31834
Cluster-4263.31835
Cluster-4263.31836
Cluster-4263.31837
Cluster-4263.31838
Cluster-4263.31839
Cluster-4263.31840	TRINITY_DN7223_c0_g1_i1	PIK62421.1	29.6	426	256	10	3514	2357	4	425	4.1e-33	154.1	PIK62421.1 hypothetical protein BSL78_00621 [Apostichopus japonicus]	PIK62421.1 hypothetical protein BSL78_00621 [Apostichopus japonicus]
Cluster-4263.31840	TRINITY_DN7223_c0_g1_i4	PIK62421.1	29.6	426	256	10	3470	2313	4	425	4.1e-33	154.1	PIK62421.1 hypothetical protein BSL78_00621 [Apostichopus japonicus]	PIK62421.1 hypothetical protein BSL78_00621 [Apostichopus japonicus]
Cluster-4263.31841
Cluster-4263.31842
Cluster-4263.31843
Cluster-4263.31844
Cluster-4263.31845
Cluster-4263.31846
Cluster-4263.31846
Cluster-4263.31846
Cluster-4263.31847	TRINITY_DN33789_c0_g1_i3	XP_028416030.1	38.0	100	60	2	385	92	523	622	5.4e-10	74.7	XP_028416030.1 uncharacterized protein LOC114539591 [Dendronephthya gigantea]	XP_028416030.1 uncharacterized protein LOC114539591 [Dendronephthya gigantea]
Cluster-4263.31848
Cluster-4263.31849	TRINITY_DN12150_c0_g1_i8	PIK44292.1	29.7	465	308	7	1860	475	578	1026	2.5e-61	246.9	PIK44292.1 hypothetical protein BSL78_18882 [Apostichopus japonicus]	PIK44292.1 hypothetical protein BSL78_18882 [Apostichopus japonicus]
Cluster-4263.31850	TRINITY_DN909_c0_g1_i4	PIK45619.1	37.0	246	143	4	1712	1002	5	247	5.8e-45	192.6	PIK45619.1 hypothetical protein BSL78_17524 [Apostichopus japonicus]	PIK45619.1 hypothetical protein BSL78_17524 [Apostichopus japonicus]
Cluster-4263.31851
Cluster-4263.31852
Cluster-4263.31853	TRINITY_DN10152_c0_g1_i1	XP_001621329.1	41.3	179	94	4	665	147	311	484	4.3e-26	128.6	XP_001621329.1 hypothetical protein NEMVEDRAFT_v1g222098 [Nematostella vectensis]	XP_001621329.1 hypothetical protein NEMVEDRAFT_v1g222098 [Nematostella vectensis]<>EDO29229.1 predicted protein [Nematostella vectensis]
Cluster-4263.31854	TRINITY_DN909_c0_g1_i5	XP_019616014.1	36.4	217	120	5	1238	1837	159	374	3.0e-31	147.1	XP_019616014.1 PREDICTED: uncharacterized protein LOC109463602 [Branchiostoma belcheri]	XP_019616014.1 PREDICTED: uncharacterized protein LOC109463602 [Branchiostoma belcheri]
Cluster-4263.31855
Cluster-4263.31855	TRINITY_DN909_c0_g1_i7	PIK45619.1	37.0	246	143	4	2429	1719	5	247	7.9e-45	192.6	PIK45619.1 hypothetical protein BSL78_17524 [Apostichopus japonicus]	PIK45619.1 hypothetical protein BSL78_17524 [Apostichopus japonicus]
Cluster-4263.31856	TRINITY_DN909_c0_g1_i11	XP_029209166.1	26.2	282	174	9	1325	2113	313	579	1.4e-12	85.5	XP_029209166.1 uncharacterized protein LOC114972911 [Acropora millepora]	XP_029209166.1 uncharacterized protein LOC114972911 [Acropora millepora]
Cluster-4263.31857	TRINITY_DN909_c0_g1_i8	XP_001621329.1	41.8	91	47	2	427	170	378	467	3.2e-07	66.6	XP_001621329.1 hypothetical protein NEMVEDRAFT_v1g222098 [Nematostella vectensis]	XP_001621329.1 hypothetical protein NEMVEDRAFT_v1g222098 [Nematostella vectensis]<>EDO29229.1 predicted protein [Nematostella vectensis]
Cluster-4263.31858
Cluster-4263.31859
Cluster-4263.31860	TRINITY_DN57157_c0_g1_i1	PIK48672.1	33.3	180	111	3	924	400	365	540	1.3e-13	87.4	PIK48672.1 putative receptor-interacting serine/threonine-protein kinase 3 [Apostichopus japonicus]	PIK48672.1 putative receptor-interacting serine/threonine-protein kinase 3 [Apostichopus japonicus]
Cluster-4263.31861
Cluster-4263.31862
Cluster-4263.31863
Cluster-4263.31864
Cluster-4263.31865
Cluster-4263.31866
Cluster-4263.31867
Cluster-4263.31868
Cluster-4263.31869
Cluster-4263.31870
Cluster-4263.31872
Cluster-4263.31873
Cluster-4263.31873
Cluster-4263.31874
Cluster-4263.31875
Cluster-4263.31878	TRINITY_DN37428_c0_g1_i1	PIK45918.1	64.8	88	29	2	774	1034	1	87	2.2e-23	120.9	PIK45918.1 hypothetical protein BSL78_17197 [Apostichopus japonicus]	PIK45918.1 hypothetical protein BSL78_17197 [Apostichopus japonicus]
Cluster-4263.31879
Cluster-4263.31880
Cluster-4263.31881
Cluster-4263.31882
Cluster-4263.31883
Cluster-4263.31884
Cluster-4263.31885
Cluster-4263.31886	TRINITY_DN119_c0_g2_i3	PIK41482.1	82.2	478	82	2	2496	1066	85	560	3.6e-213	751.9	PIK41482.1 putative b(0,+)-type amino acid transporter 1 isoform X3 [Apostichopus japonicus]	PIK41482.1 putative b(0,+)-type amino acid transporter 1 isoform X3 [Apostichopus japonicus]
Cluster-4263.31887
Cluster-4263.31887
Cluster-4263.31888	TRINITY_DN1967_c0_g6_i1	PIK58992.1	74.0	192	47	1	131	697	3	194	1.9e-71	280.0	PIK58992.1 hypothetical protein BSL78_04092 [Apostichopus japonicus]	PIK58992.1 hypothetical protein BSL78_04092 [Apostichopus japonicus]
Cluster-4263.31889
Cluster-4263.31890
Cluster-4263.31891
Cluster-4263.31892
Cluster-4263.31893
Cluster-4263.31894
Cluster-4263.31895
Cluster-4263.31896
Cluster-4263.31897
Cluster-4263.31898
Cluster-4263.31899
Cluster-4263.31900
Cluster-4263.31901	TRINITY_DN4844_c2_g1_i1	PIK58566.1	59.1	171	70	0	160	672	87	257	2.9e-52	217.6	PIK58566.1 hypothetical protein BSL78_04472, partial [Apostichopus japonicus]	PIK58566.1 hypothetical protein BSL78_04472, partial [Apostichopus japonicus]
Cluster-4263.31902
Cluster-4263.31903
Cluster-4263.31904
Cluster-4263.31905
Cluster-4263.31906
Cluster-4263.31906	TRINITY_DN12295_c0_g2_i5	PIK58440.1	49.3	1482	669	13	6	4430	620	2025	0.0e+00	1177.2	PIK58440.1 hypothetical protein BSL78_04661 [Apostichopus japonicus]	PIK58440.1 hypothetical protein BSL78_04661 [Apostichopus japonicus]
Cluster-4263.31906	TRINITY_DN12295_c0_g2_i2	PIK39302.1	39.0	516	296	7	1125	2654	536	1038	6.8e-89	339.3	PIK39302.1 putative G-protein coupled receptor [Apostichopus japonicus]	PIK39302.1 putative G-protein coupled receptor [Apostichopus japonicus]
Cluster-4263.31907
Cluster-4263.31908
Cluster-4263.31909
Cluster-4263.31910
Cluster-4263.31911
Cluster-4263.31912
Cluster-4263.31913
Cluster-4263.31914
Cluster-4263.31914
Cluster-4263.31915	TRINITY_DN1667_c17_g1_i1	PIK51776.1	80.6	314	39	5	114	1028	1	301	3.4e-115	426.0	PIK51776.1 Toll-interacting protein [Apostichopus japonicus]	PIK51776.1 Toll-interacting protein [Apostichopus japonicus]
Cluster-4263.31916
Cluster-4263.31917
Cluster-4263.31918
Cluster-4263.31919
Cluster-4263.31920
Cluster-4263.31921
Cluster-4263.31922
Cluster-4263.31923
Cluster-4263.31924
Cluster-4263.31925
Cluster-4263.31926
Cluster-4263.31927
Cluster-4263.31928
Cluster-4263.31928
Cluster-4263.31929
Cluster-4263.31930
Cluster-4263.31931
Cluster-4263.31932
Cluster-4263.31933
Cluster-4263.31934
Cluster-4263.31935
Cluster-4263.31936
Cluster-4263.31937	TRINITY_DN15939_c0_g1_i5	XP_022104988.1	86.0	480	61	3	273	1697	1	479	2.2e-61	247.7	XP_022104988.1 POC1 centriolar protein homolog A-like isoform X2 [Acanthaster planci]	XP_022104988.1 POC1 centriolar protein homolog A-like isoform X2 [Acanthaster planci]
Cluster-4263.31938
Cluster-4263.31939
Cluster-4263.31940
Cluster-4263.31941
Cluster-4263.31942
Cluster-4263.31943
Cluster-4263.31944
Cluster-4263.31945
Cluster-4263.31946
Cluster-4263.31947
Cluster-4263.31948
Cluster-4263.31949
Cluster-4263.31950
Cluster-4263.31951
Cluster-4263.31952	TRINITY_DN5189_c0_g1_i6	PIK57210.1	93.0	128	8	1	2974	2591	16	142	7.5e-28	136.3	PIK57210.1 putative homeobox protein PKNOX2 isoform X4 [Apostichopus japonicus]	PIK57210.1 putative homeobox protein PKNOX2 isoform X4 [Apostichopus japonicus]
Cluster-4263.31953
Cluster-4263.31954	TRINITY_DN6860_c0_g1_i7	PIK39536.1	70.0	50	14	1	1195	1344	1	49	7.3e-08	69.3	PIK39536.1 putative beta-lactamase domain-containing protein 2 [Apostichopus japonicus]	PIK39536.1 putative beta-lactamase domain-containing protein 2 [Apostichopus japonicus]
Cluster-4263.31955	TRINITY_DN6860_c0_g1_i2	PIK39536.1	61.4	433	163	2	1195	2484	1	432	7.8e-159	571.6	PIK39536.1 putative beta-lactamase domain-containing protein 2 [Apostichopus japonicus]	PIK39536.1 putative beta-lactamase domain-containing protein 2 [Apostichopus japonicus]
Cluster-4263.31955	TRINITY_DN6860_c0_g1_i5	PIK39536.1	62.1	140	53	0	191	610	293	432	5.9e-47	197.6	PIK39536.1 putative beta-lactamase domain-containing protein 2 [Apostichopus japonicus]	PIK39536.1 putative beta-lactamase domain-containing protein 2 [Apostichopus japonicus]
Cluster-4263.31955	TRINITY_DN6860_c0_g1_i1	PIK39536.1	56.7	469	163	3	1195	2592	1	432	3.9e-153	552.7	PIK39536.1 putative beta-lactamase domain-containing protein 2 [Apostichopus japonicus]	PIK39536.1 putative beta-lactamase domain-containing protein 2 [Apostichopus japonicus]
Cluster-4263.31956
Cluster-4263.31957
Cluster-4263.31958
Cluster-4263.31959	TRINITY_DN1638_c3_g1_i2	PIK38676.1	71.6	531	149	1	3737	2145	25	553	1.8e-229	806.6	PIK38676.1 hypothetical protein BSL78_24483 [Apostichopus japonicus]	PIK38676.1 hypothetical protein BSL78_24483 [Apostichopus japonicus]
Cluster-4263.31960
Cluster-4263.31961
Cluster-4263.31962
Cluster-4263.31963	TRINITY_DN2998_c0_g1_i4	PIK55481.1	76.7	335	74	1	2514	1510	1	331	8.9e-153	551.2	PIK55481.1 putative renilla-luciferin 2-monooxygenase [Apostichopus japonicus]	PIK55481.1 putative renilla-luciferin 2-monooxygenase [Apostichopus japonicus]
Cluster-4263.31964
Cluster-4263.31965
Cluster-4263.31966
Cluster-4263.31967
Cluster-4263.31969
Cluster-4263.31970
Cluster-4263.31971
Cluster-4263.31972
Cluster-4263.31973
Cluster-4263.31974
Cluster-4263.31975
Cluster-4263.31976
Cluster-4263.31977
Cluster-4263.31978
Cluster-4263.31979
Cluster-4263.31980
Cluster-4263.31980
Cluster-4263.31981	TRINITY_DN53920_c0_g1_i2	XP_011669931.2	41.9	124	69	1	115	486	7	127	7.7e-17	98.2	XP_011669931.2 uncharacterized protein LOC100890617 [Strongylocentrotus purpuratus]	XP_011669931.2 uncharacterized protein LOC100890617 [Strongylocentrotus purpuratus]
Cluster-4263.31982
Cluster-4263.31983	TRINITY_DN89974_c0_g1_i1	XP_022095155.1	74.9	399	100	0	2111	915	1	399	8.7e-159	570.9	XP_022095155.1 WD repeat and FYVE domain-containing protein 2-like isoform X2 [Acanthaster planci]	XP_022095155.1 WD repeat and FYVE domain-containing protein 2-like isoform X2 [Acanthaster planci]
Cluster-4263.31984
Cluster-4263.31985
Cluster-4263.31986
Cluster-4263.31987
Cluster-4263.31988	TRINITY_DN12087_c0_g2_i2	XP_025760092.1	37.4	107	67	0	1512	1192	116	222	3.0e-10	77.4	XP_025760092.1 uncharacterized protein LOC112844671 [Oreochromis niloticus]	XP_025760092.1 uncharacterized protein LOC112844671 [Oreochromis niloticus]
Cluster-4263.31988	TRINITY_DN12087_c0_g2_i3	XP_025760092.1	37.4	107	67	0	1477	1157	116	222	2.9e-10	77.4	XP_025760092.1 uncharacterized protein LOC112844671 [Oreochromis niloticus]	XP_025760092.1 uncharacterized protein LOC112844671 [Oreochromis niloticus]
Cluster-4263.31989
Cluster-4263.31990
Cluster-4263.31991	TRINITY_DN36166_c0_g2_i1	PIK54332.1	54.3	92	40	1	391	116	206	295	7.1e-17	97.8	PIK54332.1 putative RNA-directed DNA polymerase from mobile element jockey-like [Apostichopus japonicus]	PIK54332.1 putative RNA-directed DNA polymerase from mobile element jockey-like [Apostichopus japonicus]
Cluster-4263.31992
Cluster-4263.31993
Cluster-4263.31994
Cluster-4263.31994
Cluster-4263.31995	TRINITY_DN6925_c0_g3_i1	XP_022099849.1	61.3	111	41	1	1233	901	5	113	3.9e-29	139.4	XP_022099849.1 cytochrome c oxidase subunit 6A, mitochondrial-like [Acanthaster planci]	XP_022099849.1 cytochrome c oxidase subunit 6A, mitochondrial-like [Acanthaster planci]<>XP_022099850.1 cytochrome c oxidase subunit 6A, mitochondrial-like [Acanthaster planci]
Cluster-4263.31996
Cluster-4263.31997
Cluster-4263.31998
Cluster-4263.31999	TRINITY_DN17019_c0_g1_i2	PIK61903.1	42.3	149	78	5	1924	1484	197	339	4.8e-21	113.2	PIK61903.1 hypothetical protein BSL78_01128 [Apostichopus japonicus]	PIK61903.1 hypothetical protein BSL78_01128 [Apostichopus japonicus]
Cluster-4263.32000
Cluster-4263.32001	TRINITY_DN12902_c0_g1_i5	PIK38548.1	47.0	744	352	8	2816	600	73	779	3.8e-199	705.3	PIK38548.1 hypothetical protein BSL78_24615 [Apostichopus japonicus]	PIK38548.1 hypothetical protein BSL78_24615 [Apostichopus japonicus]
Cluster-4263.32002
Cluster-4263.32003
Cluster-4263.32004
Cluster-4263.32005
Cluster-4263.32006
Cluster-4263.32007
Cluster-4263.32008	TRINITY_DN7615_c0_g1_i3	PIK34417.1	66.9	375	117	4	155	1264	1	373	7.0e-125	458.8	PIK34417.1 putative RING finger and transmembrane domain-containing protein 1 [Apostichopus japonicus]	PIK34417.1 putative RING finger and transmembrane domain-containing protein 1 [Apostichopus japonicus]
Cluster-4263.32008	TRINITY_DN7615_c0_g1_i5	PIK34417.1	66.9	375	117	4	155	1264	1	373	6.9e-125	458.8	PIK34417.1 putative RING finger and transmembrane domain-containing protein 1 [Apostichopus japonicus]	PIK34417.1 putative RING finger and transmembrane domain-containing protein 1 [Apostichopus japonicus]
Cluster-4263.32009
Cluster-4263.32010
Cluster-4263.32011
Cluster-4263.32012
Cluster-4263.32014
Cluster-4263.32015	TRINITY_DN1149_c0_g1_i9	PIK60332.1	34.1	276	131	3	1005	1682	6	280	2.7e-36	164.1	PIK60332.1 hypothetical protein BSL78_02763, partial [Apostichopus japonicus]	PIK60332.1 hypothetical protein BSL78_02763, partial [Apostichopus japonicus]
Cluster-4263.32016	TRINITY_DN1149_c0_g1_i10	PIK60332.1	43.5	232	120	2	2090	2755	50	280	2.5e-46	198.7	PIK60332.1 hypothetical protein BSL78_02763, partial [Apostichopus japonicus]	PIK60332.1 hypothetical protein BSL78_02763, partial [Apostichopus japonicus]
Cluster-4263.32016	TRINITY_DN1149_c0_g1_i4	PIK60332.1	44.4	223	114	1	2090	2728	50	272	2.4e-46	198.7	PIK60332.1 hypothetical protein BSL78_02763, partial [Apostichopus japonicus]	PIK60332.1 hypothetical protein BSL78_02763, partial [Apostichopus japonicus]
Cluster-4263.32017	TRINITY_DN5799_c0_g1_i5	PIK47076.1	74.8	515	129	1	2	1543	422	936	5.9e-250	874.8	PIK47076.1 Scavenger receptor cysteine-rich domain superfamil y protein [Apostichopus japonicus]	PIK47076.1 Scavenger receptor cysteine-rich domain superfamil y protein [Apostichopus japonicus]
Cluster-4263.32018
Cluster-4263.32019
Cluster-4263.32020
Cluster-4263.32021
Cluster-4263.32022
Cluster-4263.32023
Cluster-4263.32024
Cluster-4263.32025	TRINITY_DN5668_c0_g3_i2	PIK43136.1	75.5	241	59	0	290	1012	35	275	1.3e-105	394.4	PIK43136.1 putative complex I intermediate-associated protein 30, mitochondrial [Apostichopus japonicus]	PIK43136.1 putative complex I intermediate-associated protein 30, mitochondrial [Apostichopus japonicus]
Cluster-4263.32026
Cluster-4263.32027
Cluster-4263.32028
Cluster-4263.32029
Cluster-4263.32030
Cluster-4263.32031
Cluster-4263.32032
Cluster-4263.32033
Cluster-4263.32034
Cluster-4263.32035	TRINITY_DN5905_c0_g2_i5	XP_022099777.1	66.7	222	73	1	262	927	1	221	3.6e-80	310.5	XP_022099777.1 translin-like isoform X1 [Acanthaster planci]	XP_022099777.1 translin-like isoform X1 [Acanthaster planci]
Cluster-4263.32036	TRINITY_DN282929_c0_g1_i1	XP_022080996.1	75.4	175	43	0	625	101	1	175	2.9e-71	278.5	XP_022080996.1 60S ribosomal protein L18a-like [Acanthaster planci]	XP_022080996.1 60S ribosomal protein L18a-like [Acanthaster planci]
Cluster-4263.32037
Cluster-4263.32038
Cluster-4263.32039	TRINITY_DN10469_c0_g1_i5	XP_022089962.1	55.0	171	56	2	473	982	866	1016	2.9e-43	187.2	XP_022089962.1 protein SON-like isoform X1 [Acanthaster planci]	XP_022089962.1 protein SON-like isoform X1 [Acanthaster planci]
Cluster-4263.32040	TRINITY_DN10469_c0_g1_i1	PIK46951.1	66.1	330	98	4	2136	3116	673	991	8.7e-90	342.8	PIK46951.1 hypothetical protein BSL78_16183 [Apostichopus japonicus]	PIK46951.1 hypothetical protein BSL78_16183 [Apostichopus japonicus]
Cluster-4263.32041
Cluster-4263.32041
Cluster-4263.32042
Cluster-4263.32043
Cluster-4263.32044
Cluster-4263.32045
Cluster-4263.32046
Cluster-4263.32047
Cluster-4263.32048
Cluster-4263.32049
Cluster-4263.32050
Cluster-4263.32051
Cluster-4263.32052
Cluster-4263.32053
Cluster-4263.32054
Cluster-4263.32055
Cluster-4263.32056
Cluster-4263.32057	TRINITY_DN2906_c0_g1_i7	PIK36714.1	79.9	159	31	1	1457	981	69	226	7.4e-64	255.4	PIK36714.1 hypothetical protein BSL78_26464 [Apostichopus japonicus]	PIK36714.1 hypothetical protein BSL78_26464 [Apostichopus japonicus]
Cluster-4263.32058	TRINITY_DN2906_c0_g1_i9	PIK33603.1	81.6	98	18	0	1214	921	57	154	4.7e-38	169.9	PIK33603.1 putative hydroxyacid oxidase 1-like [Apostichopus japonicus]	PIK33603.1 putative hydroxyacid oxidase 1-like [Apostichopus japonicus]
Cluster-4263.32059	TRINITY_DN2906_c0_g1_i10	PIK45597.1	68.4	98	31	0	1214	921	268	365	3.8e-30	143.7	PIK45597.1 putative hydroxyacid oxidase 1 [Apostichopus japonicus]	PIK45597.1 putative hydroxyacid oxidase 1 [Apostichopus japonicus]
Cluster-4263.32059	TRINITY_DN2906_c0_g1_i8	PIK45597.1	61.2	116	45	0	576	229	67	182	4.4e-33	151.4	PIK45597.1 putative hydroxyacid oxidase 1 [Apostichopus japonicus]	PIK45597.1 putative hydroxyacid oxidase 1 [Apostichopus japonicus]
Cluster-4263.32060	TRINITY_DN2906_c0_g1_i2	PIK36714.1	82.9	146	25	0	945	508	81	226	5.6e-62	248.1	PIK36714.1 hypothetical protein BSL78_26464 [Apostichopus japonicus]	PIK36714.1 hypothetical protein BSL78_26464 [Apostichopus japonicus]
Cluster-4263.32061
Cluster-4263.32062	TRINITY_DN2810_c0_g1_i3	PIK43375.1	62.6	286	52	3	273	965	2	287	6.8e-89	339.0	PIK43375.1 putative CD63 antigen [Apostichopus japonicus]	PIK43375.1 putative CD63 antigen [Apostichopus japonicus]
Cluster-4263.32062	TRINITY_DN2810_c0_g1_i4	PIK43375.1	61.6	279	52	3	381	1052	9	287	2.2e-84	325.1	PIK43375.1 putative CD63 antigen [Apostichopus japonicus]	PIK43375.1 putative CD63 antigen [Apostichopus japonicus]
Cluster-4263.32063	TRINITY_DN2810_c0_g1_i14	PIK43375.1	61.6	279	52	3	381	1052	9	287	1.6e-84	325.1	PIK43375.1 putative CD63 antigen [Apostichopus japonicus]	PIK43375.1 putative CD63 antigen [Apostichopus japonicus]
Cluster-4263.32064
Cluster-4263.32065
Cluster-4263.32066
Cluster-4263.32067
Cluster-4263.32068
Cluster-4263.32069
Cluster-4263.32069
Cluster-4263.32070
Cluster-4263.32071
Cluster-4263.32072
Cluster-4263.32073
Cluster-4263.32074
Cluster-4263.32075
Cluster-4263.32076
Cluster-4263.32077	TRINITY_DN19185_c0_g2_i5	XP_021266778.1	60.0	405	161	1	160	1374	2	405	8.6e-136	494.2	XP_021266778.1 N-acetylglucosamine-6-phosphate deacetylase isoform X2 [Numida meleagris]	XP_021266778.1 N-acetylglucosamine-6-phosphate deacetylase isoform X2 [Numida meleagris]
Cluster-4263.32078	TRINITY_DN4811_c1_g1_i4	XP_030829189.1	60.2	1551	585	12	1	4593	1755	3293	0.0e+00	1782.7	XP_030829189.1 vacuolar protein sorting-associated protein 13C isoform X4 [Strongylocentrotus purpuratus]	XP_030829189.1 vacuolar protein sorting-associated protein 13C isoform X4 [Strongylocentrotus purpuratus]
Cluster-4263.32078	TRINITY_DN4811_c1_g1_i5	XP_030829188.1	60.5	1555	586	12	1	4614	1755	3297	0.0e+00	1798.9	XP_030829188.1 vacuolar protein sorting-associated protein 13C isoform X3 [Strongylocentrotus purpuratus]	XP_030829188.1 vacuolar protein sorting-associated protein 13C isoform X3 [Strongylocentrotus purpuratus]
Cluster-4263.32079
Cluster-4263.32080	TRINITY_DN11943_c0_g1_i1	PIK38339.1	88.2	68	8	0	124	327	11	78	6.5e-23	118.2	PIK38339.1 putative ribosomal protein P2 [Apostichopus japonicus]	PIK38339.1 putative ribosomal protein P2 [Apostichopus japonicus]
Cluster-4263.32081
Cluster-4263.32082	TRINITY_DN574_c0_g1_i16	XP_030832824.1	79.1	1055	201	3	221	3382	3	1039	0.0e+00	1651.0	XP_030832824.1 sodium/potassium ATPase alpha subunit isoform X1 [Strongylocentrotus purpuratus]	XP_030832824.1 sodium/potassium ATPase alpha subunit isoform X1 [Strongylocentrotus purpuratus]
Cluster-4263.32082	TRINITY_DN574_c0_g1_i9	XP_030832824.1	80.4	1039	201	2	221	3334	3	1039	0.0e+00	1661.0	XP_030832824.1 sodium/potassium ATPase alpha subunit isoform X1 [Strongylocentrotus purpuratus]	XP_030832824.1 sodium/potassium ATPase alpha subunit isoform X1 [Strongylocentrotus purpuratus]
Cluster-4263.32083
Cluster-4263.32084
Cluster-4263.32085
Cluster-4263.32086
Cluster-4263.32087
Cluster-4263.32088
Cluster-4263.32089	TRINITY_DN10110_c2_g1_i3	PIK48088.1	54.7	296	109	8	628	1455	55	345	1.6e-65	261.9	PIK48088.1 putative serine/threonine-protein kinase 10, partial [Apostichopus japonicus]	PIK48088.1 putative serine/threonine-protein kinase 10, partial [Apostichopus japonicus]
Cluster-4263.32089	TRINITY_DN10110_c2_g1_i2	PIK48088.1	59.1	159	56	1	628	1077	55	213	5.0e-39	173.7	PIK48088.1 putative serine/threonine-protein kinase 10, partial [Apostichopus japonicus]	PIK48088.1 putative serine/threonine-protein kinase 10, partial [Apostichopus japonicus]
Cluster-4263.32090
Cluster-4263.32091
Cluster-4263.32091
Cluster-4263.32092
Cluster-4263.32093
Cluster-4263.32094
Cluster-4263.32094
Cluster-4263.32095	TRINITY_DN2277_c0_g1_i3	XP_022099007.1	87.4	1190	120	9	2290	5832	146	1314	0.0e+00	1766.9	XP_022099007.1 splicing factor 3B subunit 1-like [Acanthaster planci]	XP_022099007.1 splicing factor 3B subunit 1-like [Acanthaster planci]
Cluster-4263.32096
Cluster-4263.32096
Cluster-4263.32097	TRINITY_DN3080_c2_g1_i2	XP_022084679.1	68.3	630	198	1	119	2002	1	630	8.4e-248	867.1	XP_022084679.1 nucleolar GTP-binding protein 1-like [Acanthaster planci]	XP_022084679.1 nucleolar GTP-binding protein 1-like [Acanthaster planci]
Cluster-4263.32098
Cluster-4263.32099
Cluster-4263.32100	TRINITY_DN370_c1_g1_i1	XP_011672004.2	50.6	506	226	5	2851	1403	94	598	2.6e-117	433.7	XP_011672004.2 sodium/potassium/calcium exchanger 4 isoform X2 [Strongylocentrotus purpuratus]	XP_011672004.2 sodium/potassium/calcium exchanger 4 isoform X2 [Strongylocentrotus purpuratus]
Cluster-4263.32101
Cluster-4263.32102	TRINITY_DN1490_c0_g1_i1	XP_022104826.1	66.6	1121	333	10	7	3297	4180	5283	0.0e+00	1408.3	XP_022104826.1 ryanodine receptor 2-like [Acanthaster planci]	XP_022104826.1 ryanodine receptor 2-like [Acanthaster planci]
Cluster-4263.32103
Cluster-4263.32104
Cluster-4263.32105
Cluster-4263.32106
Cluster-4263.32107
Cluster-4263.32108
Cluster-4263.32109
Cluster-4263.32110
Cluster-4263.32111
Cluster-4263.32112
Cluster-4263.32113	TRINITY_DN1390_c6_g1_i3	XP_022106027.1	68.5	143	44	1	3689	3261	100	241	1.6e-54	225.7	XP_022106027.1 LIM domain transcription factor LMO4.2-like [Acanthaster planci]	XP_022106027.1 LIM domain transcription factor LMO4.2-like [Acanthaster planci]<>XP_022106028.1 LIM domain transcription factor LMO4.2-like [Acanthaster planci]<>XP_022106029.1 LIM domain transcription factor LMO4.2-like [Acanthaster planci]
Cluster-4263.32114
Cluster-4263.32115
Cluster-4263.32116
Cluster-4263.32117
Cluster-4263.32117
Cluster-4263.32118
Cluster-4263.32119	TRINITY_DN1881_c2_g1_i2	PIK52037.1	82.7	369	64	0	363	1469	1	369	2.2e-184	656.0	PIK52037.1 putative kynurenine--oxoglutarate transaminase 3 isoform X4 [Apostichopus japonicus]	PIK52037.1 putative kynurenine--oxoglutarate transaminase 3 isoform X4 [Apostichopus japonicus]
Cluster-4263.32120	TRINITY_DN1881_c2_g1_i3	XP_030852953.1	62.6	139	52	0	664	1080	328	466	4.9e-43	186.0	XP_030852953.1 kynurenine--oxoglutarate transaminase 3 isoform X1 [Strongylocentrotus purpuratus]	XP_030852953.1 kynurenine--oxoglutarate transaminase 3 isoform X1 [Strongylocentrotus purpuratus]
Cluster-4263.32121	TRINITY_DN19010_c0_g1_i1	XP_022108291.1	34.3	169	90	4	4143	3655	18	171	5.0e-15	94.4	XP_022108291.1 uncharacterized protein LOC110988779 [Acanthaster planci]	XP_022108291.1 uncharacterized protein LOC110988779 [Acanthaster planci]
Cluster-4263.32122	TRINITY_DN22965_c0_g1_i4	PIK34644.1	82.3	124	22	0	207	578	24	147	2.3e-52	217.2	PIK34644.1 putative histidine triad nucleotide-binding protein 1 [Apostichopus japonicus]	PIK34644.1 putative histidine triad nucleotide-binding protein 1 [Apostichopus japonicus]
Cluster-4263.32123
Cluster-4263.32124
Cluster-4263.32125	TRINITY_DN104_c5_g2_i3	PIK59691.1	79.8	94	18	1	87	368	1	93	1.7e-30	144.8	PIK59691.1 hypothetical protein BSL78_03422 [Apostichopus japonicus]	PIK59691.1 hypothetical protein BSL78_03422 [Apostichopus japonicus]
Cluster-4263.32126	TRINITY_DN1689_c2_g1_i4	PIK46333.1	79.6	255	51	1	271	1035	8	261	4.5e-113	419.9	PIK46333.1 hypothetical protein BSL78_16821 [Apostichopus japonicus]	PIK46333.1 hypothetical protein BSL78_16821 [Apostichopus japonicus]
Cluster-4263.32127	TRINITY_DN15099_c0_g2_i8	XP_022095642.1	55.6	428	173	5	3090	1852	29	454	1.4e-129	474.6	XP_022095642.1 protein arginine methyltransferase NDUFAF7, mitochondrial-like [Acanthaster planci]	XP_022095642.1 protein arginine methyltransferase NDUFAF7, mitochondrial-like [Acanthaster planci]
Cluster-4263.32128
Cluster-4263.32129	TRINITY_DN662_c0_g1_i1	AHH27701.1	69.6	250	67	2	420	1142	1	250	2.8e-81	313.2	AHH27701.1 lysozyme 3 [Apostichopus japonicus]	AHH27701.1 lysozyme 3 [Apostichopus japonicus]
Cluster-4263.32130	TRINITY_DN167770_c0_g1_i3	PIK47313.1	49.4	249	108	4	186	911	1	238	2.1e-60	243.4	PIK47313.1 hypothetical protein BSL78_15813 [Apostichopus japonicus]	PIK47313.1 hypothetical protein BSL78_15813 [Apostichopus japonicus]
Cluster-4263.32131	TRINITY_DN13317_c0_g1_i7	PIK48448.1	89.0	528	58	0	3852	2269	1	528	3.8e-256	895.2	PIK48448.1 putative T-complex protein 1 subunit delta [Apostichopus japonicus]	PIK48448.1 putative T-complex protein 1 subunit delta [Apostichopus japonicus]
Cluster-4263.32132	TRINITY_DN3507_c0_g1_i4	PIK52670.1	90.5	168	16	0	3436	2933	1	168	3.0e-76	297.4	PIK52670.1 putative actin-related protein 2/3 complex subunit 4 [Apostichopus japonicus]	PIK52670.1 putative actin-related protein 2/3 complex subunit 4 [Apostichopus japonicus]
Cluster-4263.32133
Cluster-4263.32134
Cluster-4263.32135
Cluster-4263.32137
Cluster-4263.32138
Cluster-4263.32139
Cluster-4263.32140	TRINITY_DN1749_c0_g1_i7	PIK39346.1	51.9	688	145	4	4970	2907	29	530	5.4e-180	642.5	PIK39346.1 hypothetical protein BSL78_23810 [Apostichopus japonicus]	PIK39346.1 hypothetical protein BSL78_23810 [Apostichopus japonicus]
Cluster-4263.32141
Cluster-4263.32142
Cluster-4263.32143
Cluster-4263.32146
Cluster-4263.32147
Cluster-4263.32148
Cluster-4263.32148
Cluster-4263.32149
Cluster-4263.32150
Cluster-4263.32151
Cluster-4263.32152
Cluster-4263.32153	TRINITY_DN8663_c0_g1_i1	PIK53129.1	48.2	533	247	5	2271	739	523	1048	5.6e-108	402.1	PIK53129.1 putative epithelial chloride channel protein-like [Apostichopus japonicus]	PIK53129.1 putative epithelial chloride channel protein-like [Apostichopus japonicus]
Cluster-4263.32154
Cluster-4263.32155
Cluster-4263.32156
Cluster-4263.32157
Cluster-4263.32158
Cluster-4263.32159
Cluster-4263.32159	TRINITY_DN29172_c0_g1_i4	PIK33996.1	63.4	41	15	0	347	225	286	326	3.6e-06	61.2	PIK33996.1 putative RNA-directed DNA polymerase from mobile element jockey-like [Apostichopus japonicus]	PIK33996.1 putative RNA-directed DNA polymerase from mobile element jockey-like [Apostichopus japonicus]
Cluster-4263.32160	TRINITY_DN1603_c2_g1_i1	QED21355.1	79.8	114	22	1	3919	3578	1	113	3.6e-38	171.0	QED21355.1 neuropeptide 40 [Holothuria leucospilota]	QED21355.1 neuropeptide 40 [Holothuria leucospilota]
Cluster-4263.32162
Cluster-4263.32163	TRINITY_DN2186_c0_g1_i1	PIK33608.1	88.8	260	29	0	2242	1463	1	260	1.1e-128	471.1	PIK33608.1 hypothetical protein BSL78_29575 [Apostichopus japonicus]	PIK33608.1 hypothetical protein BSL78_29575 [Apostichopus japonicus]
Cluster-4263.32164
Cluster-4263.32165	TRINITY_DN5308_c0_g1_i4	AFY06995.1	94.4	160	9	0	1762	1283	1	160	2.0e-84	323.6	AFY06995.1 ribosomal protein L17 [Apostichopus japonicus]	AFY06995.1 ribosomal protein L17 [Apostichopus japonicus]<>PIK59240.1 ribosomal protein L17 [Apostichopus japonicus]
Cluster-4263.32166
Cluster-4263.32167	TRINITY_DN706_c0_g1_i7	PIK37852.1	56.0	100	44	0	3451	3152	219	318	3.0e-30	145.6	PIK37852.1 hypothetical protein BSL78_25313 [Apostichopus japonicus]	PIK37852.1 hypothetical protein BSL78_25313 [Apostichopus japonicus]
Cluster-4263.32168	TRINITY_DN706_c0_g1_i3	PIK37852.1	56.0	100	44	0	3430	3131	219	318	3.0e-30	145.6	PIK37852.1 hypothetical protein BSL78_25313 [Apostichopus japonicus]	PIK37852.1 hypothetical protein BSL78_25313 [Apostichopus japonicus]
Cluster-4263.32169	TRINITY_DN58405_c0_g1_i1	PIK53990.1	91.5	364	31	0	222	1313	9	372	3.0e-190	675.6	PIK53990.1 methionine adenosyltransferase [Apostichopus japonicus]	PIK53990.1 methionine adenosyltransferase [Apostichopus japonicus]
Cluster-4263.32170
Cluster-4263.32171	TRINITY_DN14136_c0_g1_i1	XP_011660676.1	75.5	147	32	1	1001	561	5	147	3.6e-55	225.7	XP_011660676.1 40S ribosomal protein S19 [Strongylocentrotus purpuratus]	XP_011660676.1 40S ribosomal protein S19 [Strongylocentrotus purpuratus]
Cluster-4263.32173	TRINITY_DN6246_c0_g1_i12	PIK47838.1	77.7	292	57	2	203	1078	21	304	8.6e-114	421.4	PIK47838.1 putative nitric oxide synthase-interacting protein [Apostichopus japonicus]	PIK47838.1 putative nitric oxide synthase-interacting protein [Apostichopus japonicus]
Cluster-4263.32173	TRINITY_DN6246_c0_g1_i1	PIK47838.1	75.5	298	59	1	203	1096	21	304	2.7e-110	410.2	PIK47838.1 putative nitric oxide synthase-interacting protein [Apostichopus japonicus]	PIK47838.1 putative nitric oxide synthase-interacting protein [Apostichopus japonicus]
Cluster-4263.32174
Cluster-4263.32175
Cluster-4263.32176
Cluster-4263.32176
Cluster-4263.32177
Cluster-4263.32178
Cluster-4263.32179	TRINITY_DN1346_c0_g1_i2	PIK42100.1	68.3	145	41	2	349	768	1	145	9.0e-41	179.5	PIK42100.1 Id [Apostichopus japonicus]	PIK42100.1 Id [Apostichopus japonicus]
Cluster-4263.32181	TRINITY_DN362_c1_g2_i1	AEB53190.1	100.0	128	0	0	167	550	1	128	6.5e-66	260.8	AEB53190.1 ubuiquitin/ribosomal L40 fusion protein [Holothuria glaberrima]	AEB53190.1 ubuiquitin/ribosomal L40 fusion protein [Holothuria glaberrima]
Cluster-4263.32182
Cluster-4263.32183	TRINITY_DN5309_c1_g1_i3	PIK36230.1	76.8	336	75	2	9160	8162	5	340	7.4e-141	513.5	PIK36230.1 putative neuropeptide Y receptor type 2-like [Apostichopus japonicus]	PIK36230.1 putative neuropeptide Y receptor type 2-like [Apostichopus japonicus]
Cluster-4263.32186
Cluster-4263.32187
Cluster-4263.32188
Cluster-4263.32189
Cluster-4263.32190
Cluster-4263.32191	TRINITY_DN1942_c3_g1_i2	PIK34671.1	49.0	147	70	1	1369	1809	29	170	1.4e-33	156.0	PIK34671.1 Dehydrogenase/reductase SDR family member 4 [Apostichopus japonicus]	PIK34671.1 Dehydrogenase/reductase SDR family member 4 [Apostichopus japonicus]
Cluster-4263.32192	TRINITY_DN1942_c3_g1_i1	PIK54705.1	61.2	242	93	1	336	1058	1	242	1.0e-78	305.8	PIK54705.1 Dehydrogenase/reductase SDR family member 4 [Apostichopus japonicus]	PIK54705.1 Dehydrogenase/reductase SDR family member 4 [Apostichopus japonicus]
Cluster-4263.32193
Cluster-4263.32194
Cluster-4263.32195
Cluster-4263.32196
Cluster-4263.32197
Cluster-4263.32198	TRINITY_DN1543_c0_g1_i6	PIK45691.1	73.4	1327	338	8	7073	3114	21	1339	0.0e+00	1959.1	PIK45691.1 putative niemann-Pick C1 protein-like [Apostichopus japonicus]	PIK45691.1 putative niemann-Pick C1 protein-like [Apostichopus japonicus]
Cluster-4263.32199	TRINITY_DN3046_c7_g1_i2	PIK46733.1	85.8	295	37	3	475	1359	3	292	8.4e-143	518.8	PIK46733.1 putative ceramide synthase 1 isoform X1 [Apostichopus japonicus]	PIK46733.1 putative ceramide synthase 1 isoform X1 [Apostichopus japonicus]
Cluster-4263.32201
Cluster-4263.32202
Cluster-4263.32203
Cluster-4263.32204
Cluster-4263.32205
Cluster-4263.32205
Cluster-4263.32206
Cluster-4263.32207
Cluster-4263.32208
Cluster-4263.32209
Cluster-4263.32210
Cluster-4263.32211
Cluster-4263.32212
Cluster-4263.32213
Cluster-4263.32214
Cluster-4263.32215
Cluster-4263.32216
Cluster-4263.32217
Cluster-4263.32218
Cluster-4263.32219
Cluster-4263.32220
Cluster-4263.32221	TRINITY_DN10613_c0_g2_i3	PIK59996.1	65.4	543	166	10	3461	1878	1	536	1.8e-177	633.6	PIK59996.1 putative cyclic nucleotide-gated cation channel alpha-3-like, partial [Apostichopus japonicus]	PIK59996.1 putative cyclic nucleotide-gated cation channel alpha-3-like, partial [Apostichopus japonicus]
Cluster-4263.32222
Cluster-4263.32223	TRINITY_DN44084_c0_g1_i1	XP_022089402.1	77.1	188	43	0	835	272	1	188	5.5e-77	297.7	XP_022089402.1 60S ribosomal protein L18-like [Acanthaster planci]	XP_022089402.1 60S ribosomal protein L18-like [Acanthaster planci]
Cluster-4263.32224
Cluster-4263.32225
Cluster-4263.32226
Cluster-4263.32227
Cluster-4263.32228
Cluster-4263.32229
Cluster-4263.32230	TRINITY_DN380_c0_g1_i5	PIK52138.1	72.4	588	151	3	120	1850	1	588	5.7e-242	848.6	PIK52138.1 hypothetical protein BSL78_10985 [Apostichopus japonicus]	PIK52138.1 hypothetical protein BSL78_10985 [Apostichopus japonicus]
Cluster-4263.32231
Cluster-4263.32232
Cluster-4263.32233
Cluster-4263.32234
Cluster-4263.32235
Cluster-4263.32236	TRINITY_DN25907_c1_g1_i1	PIK47710.1	57.2	222	94	1	680	1345	252	472	1.8e-71	280.4	PIK47710.1 putative alpha/beta hydrolase domain-containing protein 11 isoform X2 [Apostichopus japonicus]	PIK47710.1 putative alpha/beta hydrolase domain-containing protein 11 isoform X2 [Apostichopus japonicus]
Cluster-4263.32236	TRINITY_DN25907_c1_g1_i4	PIK47710.1	58.4	279	114	2	331	1164	195	472	1.1e-91	347.4	PIK47710.1 putative alpha/beta hydrolase domain-containing protein 11 isoform X2 [Apostichopus japonicus]	PIK47710.1 putative alpha/beta hydrolase domain-containing protein 11 isoform X2 [Apostichopus japonicus]
Cluster-4263.32237
Cluster-4263.32238
Cluster-4263.32239
Cluster-4263.32240
Cluster-4263.32241
Cluster-4263.32242
Cluster-4263.32243
Cluster-4263.32244
Cluster-4263.32245	TRINITY_DN4433_c2_g2_i1	PIK37999.1	44.5	512	183	16	5075	6520	35	475	7.4e-63	254.2	PIK37999.1 putative serine/arginine repetitive matrix protein 2 [Apostichopus japonicus]	PIK37999.1 putative serine/arginine repetitive matrix protein 2 [Apostichopus japonicus]
Cluster-4263.32246	TRINITY_DN4433_c2_g1_i5	XP_028402056.1	62.7	51	19	0	131	283	3	53	1.1e-08	73.6	XP_028402056.1 pre-mRNA cleavage complex 2 protein Pcf11-like [Dendronephthya gigantea]	XP_028402056.1 pre-mRNA cleavage complex 2 protein Pcf11-like [Dendronephthya gigantea]
Cluster-4263.32246	TRINITY_DN4433_c2_g1_i1	XP_028402056.1	62.7	51	19	0	131	283	3	53	1.1e-08	73.6	XP_028402056.1 pre-mRNA cleavage complex 2 protein Pcf11-like [Dendronephthya gigantea]	XP_028402056.1 pre-mRNA cleavage complex 2 protein Pcf11-like [Dendronephthya gigantea]
Cluster-4263.32247
Cluster-4263.32248
Cluster-4263.32249
Cluster-4263.32250
Cluster-4263.32251
Cluster-4263.32252
Cluster-4263.32253
Cluster-4263.32254
Cluster-4263.32255
Cluster-4263.32256	TRINITY_DN51942_c0_g1_i8	PIK53873.1	50.6	89	43	1	354	91	447	535	2.6e-15	91.7	PIK53873.1 putative fibrillin-1 isoform X4, partial [Apostichopus japonicus]	PIK53873.1 putative fibrillin-1 isoform X4, partial [Apostichopus japonicus]
Cluster-4263.32257	TRINITY_DN336_c0_g1_i1	XP_030828887.1	49.3	469	220	8	1	1380	1009	1468	3.4e-84	324.3	XP_030828887.1 fibrillin-1 isoform X2 [Strongylocentrotus purpuratus]	XP_030828887.1 fibrillin-1 isoform X2 [Strongylocentrotus purpuratus]
Cluster-4263.32258
Cluster-4263.32259
Cluster-4263.32260	TRINITY_DN6310_c0_g1_i3	PIK53977.1	90.5	579	55	0	3522	1786	1	579	0.0e+00	1112.1	PIK53977.1 putative bifunctional 3'-phosphoadenosine 5'-phosphosulfate synthase isoform X1 [Apostichopus japonicus]	PIK53977.1 putative bifunctional 3'-phosphoadenosine 5'-phosphosulfate synthase isoform X1 [Apostichopus japonicus]
Cluster-4263.32261
Cluster-4263.32262	TRINITY_DN174_c0_g1_i4	XP_022087862.1	60.9	499	175	3	1807	317	8	488	1.2e-184	656.8	XP_022087862.1 beta-1,3-glucan-binding protein-like isoform X1 [Acanthaster planci]	XP_022087862.1 beta-1,3-glucan-binding protein-like isoform X1 [Acanthaster planci]
Cluster-4263.32263	TRINITY_DN2287_c0_g3_i1	PIK48683.1	63.6	173	56	2	2780	2262	1	166	6.0e-57	233.0	PIK48683.1 putative Rieske domain-containing protein-like [Apostichopus japonicus]	PIK48683.1 putative Rieske domain-containing protein-like [Apostichopus japonicus]
Cluster-4263.32264
Cluster-4263.32265
Cluster-4263.32266
Cluster-4263.32267
Cluster-4263.32268
Cluster-4263.32269	TRINITY_DN6211_c1_g1_i4	PIK63051.1	60.8	767	241	9	1312	3501	95	838	3.1e-223	786.6	PIK63051.1 putative serine/threonine-protein phosphatase 4 regulatory subunit 1 [Apostichopus japonicus]	PIK63051.1 putative serine/threonine-protein phosphatase 4 regulatory subunit 1 [Apostichopus japonicus]
Cluster-4263.32270	TRINITY_DN6211_c1_g1_i1	PIK63051.1	57.0	668	227	9	522	2414	95	739	5.2e-172	615.1	PIK63051.1 putative serine/threonine-protein phosphatase 4 regulatory subunit 1 [Apostichopus japonicus]	PIK63051.1 putative serine/threonine-protein phosphatase 4 regulatory subunit 1 [Apostichopus japonicus]
Cluster-4263.32271
Cluster-4263.32272
Cluster-4263.32273
Cluster-4263.32274
Cluster-4263.32275
Cluster-4263.32276
Cluster-4263.32276
Cluster-4263.32277
Cluster-4263.32278
Cluster-4263.32279
Cluster-4263.32280
Cluster-4263.32281	TRINITY_DN6651_c0_g1_i8	XP_020612996.1	50.7	69	28	2	1773	1979	375	437	1.9e-06	64.7	XP_020612996.1 uncharacterized protein LOC110051302 isoform X1 [Orbicella faveolata]	XP_020612996.1 uncharacterized protein LOC110051302 isoform X1 [Orbicella faveolata]<>XP_020612998.1 uncharacterized protein LOC110051302 isoform X2 [Orbicella faveolata]<>XP_020612999.1 uncharacterized protein LOC110051302 isoform X3 [Orbicella faveolata]
Cluster-4263.32282
Cluster-4263.32283
Cluster-4263.32284
Cluster-4263.32285	TRINITY_DN1295_c0_g1_i11	PIK56141.1	74.3	335	86	0	3469	2465	1	335	5.9e-144	522.3	PIK56141.1 putative retinol dehydrogenase 13-like isoform X3 [Apostichopus japonicus]	PIK56141.1 putative retinol dehydrogenase 13-like isoform X3 [Apostichopus japonicus]
Cluster-4263.32286
Cluster-4263.32287
Cluster-4263.32288
Cluster-4263.32289
Cluster-4263.32290	TRINITY_DN17299_c0_g1_i1	PIK48796.1	58.4	125	52	0	3	377	630	754	7.8e-42	181.4	PIK48796.1 hypothetical protein BSL78_14334 [Apostichopus japonicus]	PIK48796.1 hypothetical protein BSL78_14334 [Apostichopus japonicus]
Cluster-4263.32291
Cluster-4263.32292
Cluster-4263.32292
Cluster-4263.32293
Cluster-4263.32294
Cluster-4263.32295
Cluster-4263.32296	TRINITY_DN3693_c0_g1_i8	PIK39708.1	47.0	304	128	1	6494	5583	47	317	9.7e-34	157.1	PIK39708.1 putative ankyrin-3 [Apostichopus japonicus]	PIK39708.1 putative ankyrin-3 [Apostichopus japonicus]
Cluster-4263.32297
Cluster-4263.32298
Cluster-4263.32299
Cluster-4263.32300
Cluster-4263.32301
Cluster-4263.32302
Cluster-4263.32303
Cluster-4263.32304
Cluster-4263.32305
Cluster-4263.32306
Cluster-4263.32307
Cluster-4263.32308
Cluster-4263.32309	TRINITY_DN2166_c0_g1_i6	PIK44178.1	80.1	1633	286	9	7039	2183	62	1669	0.0e+00	2625.1	PIK44178.1 dual oxidase 1 precursor [Apostichopus japonicus]	PIK44178.1 dual oxidase 1 precursor [Apostichopus japonicus]
Cluster-4263.32310
Cluster-4263.32311	TRINITY_DN3459_c1_g1_i3	PIK54705.1	61.6	242	92	1	347	1069	1	242	5.8e-77	300.1	PIK54705.1 Dehydrogenase/reductase SDR family member 4 [Apostichopus japonicus]	PIK54705.1 Dehydrogenase/reductase SDR family member 4 [Apostichopus japonicus]
Cluster-4263.32311	TRINITY_DN3459_c1_g1_i5	PIK54705.1	61.6	242	92	1	347	1069	1	242	5.9e-77	300.1	PIK54705.1 Dehydrogenase/reductase SDR family member 4 [Apostichopus japonicus]	PIK54705.1 Dehydrogenase/reductase SDR family member 4 [Apostichopus japonicus]
Cluster-4263.32311	TRINITY_DN3459_c1_g1_i6	PIK54705.1	61.6	242	92	1	347	1069	1	242	5.9e-77	300.1	PIK54705.1 Dehydrogenase/reductase SDR family member 4 [Apostichopus japonicus]	PIK54705.1 Dehydrogenase/reductase SDR family member 4 [Apostichopus japonicus]
Cluster-4263.32312	TRINITY_DN5304_c0_g1_i6	PIK57942.1	83.2	315	52	1	2993	3937	42	355	7.9e-155	559.7	PIK57942.1 putative dual specificity protein kinase CLK2 [Apostichopus japonicus]	PIK57942.1 putative dual specificity protein kinase CLK2 [Apostichopus japonicus]
Cluster-4263.32313	TRINITY_DN5304_c0_g1_i13	PIK57942.1	83.2	315	52	1	639	1583	42	355	1.8e-155	559.7	PIK57942.1 putative dual specificity protein kinase CLK2 [Apostichopus japonicus]	PIK57942.1 putative dual specificity protein kinase CLK2 [Apostichopus japonicus]
Cluster-4263.32314	TRINITY_DN5304_c0_g1_i8	PIK57942.1	83.2	315	52	1	2993	3937	42	355	5.4e-155	559.7	PIK57942.1 putative dual specificity protein kinase CLK2 [Apostichopus japonicus]	PIK57942.1 putative dual specificity protein kinase CLK2 [Apostichopus japonicus]
Cluster-4263.32315
Cluster-4263.32316
Cluster-4263.32317
Cluster-4263.32318
Cluster-4263.32319
Cluster-4263.32320
Cluster-4263.32321
Cluster-4263.32322
Cluster-4263.32323
Cluster-4263.32323
Cluster-4263.32324
Cluster-4263.32325
Cluster-4263.32326
Cluster-4263.32327	TRINITY_DN7433_c4_g1_i1	PIK36504.1	81.7	846	108	8	4033	1568	352	1174	0.0e+00	1315.8	PIK36504.1 putative receptor-type tyrosine-protein phosphatase delta isoform X4, partial [Apostichopus japonicus]	PIK36504.1 putative receptor-type tyrosine-protein phosphatase delta isoform X4, partial [Apostichopus japonicus]
Cluster-4263.32328
Cluster-4263.32329
Cluster-4263.32330	TRINITY_DN8104_c0_g1_i2	PIK53776.1	97.4	151	4	0	1516	1064	1	151	1.1e-75	294.3	PIK53776.1 Rps13 protein [Apostichopus japonicus]	PIK53776.1 Rps13 protein [Apostichopus japonicus]
Cluster-4263.32331	TRINITY_DN2329_c0_g3_i1	PIK44276.1	59.0	830	265	7	1008	3443	12	784	2.1e-270	942.6	PIK44276.1 putative metabotropic glutamate receptor 3 [Apostichopus japonicus]	PIK44276.1 putative metabotropic glutamate receptor 3 [Apostichopus japonicus]
Cluster-4263.32332	TRINITY_DN2329_c0_g1_i3	PIK52966.1	65.1	43	15	0	4479	4351	213	255	4.2e-09	74.7	PIK52966.1 putative N-acetylgalactosamine-6-sulfatase-like [Apostichopus japonicus]	PIK52966.1 putative N-acetylgalactosamine-6-sulfatase-like [Apostichopus japonicus]
Cluster-4263.32332	TRINITY_DN2329_c0_g1_i2	PIK52966.1	65.1	43	15	0	4456	4328	213	255	4.8e-09	74.7	PIK52966.1 putative N-acetylgalactosamine-6-sulfatase-like [Apostichopus japonicus]	PIK52966.1 putative N-acetylgalactosamine-6-sulfatase-like [Apostichopus japonicus]
Cluster-4263.32333	TRINITY_DN2751_c1_g3_i1	PIK58160.1	73.5	370	59	1	209	1318	1	331	9.6e-156	560.8	PIK58160.1 putative DNA excision repair protein ERCC-8-like [Apostichopus japonicus]	PIK58160.1 putative DNA excision repair protein ERCC-8-like [Apostichopus japonicus]
Cluster-4263.32334
Cluster-4263.32335
Cluster-4263.32336
Cluster-4263.32337
Cluster-4263.32338	TRINITY_DN340_c1_g1_i1	PIK37567.1	47.7	539	278	3	2670	1063	2	539	1.7e-147	533.9	PIK37567.1 hypothetical protein BSL78_25594 [Apostichopus japonicus]	PIK37567.1 hypothetical protein BSL78_25594 [Apostichopus japonicus]
Cluster-4263.32339
Cluster-4263.32340	TRINITY_DN625_c0_g2_i1	PIK43887.1	69.9	236	71	0	1969	1262	23	258	4.3e-97	365.9	PIK43887.1 gamma-interferon-inducible lysosomal thiol reductase [Apostichopus japonicus]	PIK43887.1 gamma-interferon-inducible lysosomal thiol reductase [Apostichopus japonicus]
Cluster-4263.32341
Cluster-4263.32342	TRINITY_DN10272_c0_g1_i4	PIK38023.1	49.3	481	214	5	202	1641	18	469	1.3e-123	454.5	PIK38023.1 putative amiloride-sensitive sodium channel subunit alpha [Apostichopus japonicus]	PIK38023.1 putative amiloride-sensitive sodium channel subunit alpha [Apostichopus japonicus]
Cluster-4263.32343
Cluster-4263.32344
Cluster-4263.32345
Cluster-4263.32346
Cluster-4263.32347
Cluster-4263.32348
Cluster-4263.32349	TRINITY_DN3103_c0_g2_i9	PIK50207.1	80.1	316	63	0	2014	1067	20	335	4.4e-155	559.3	PIK50207.1 putative phosphatidylserine decarboxylase proenzyme [Apostichopus japonicus]	PIK50207.1 putative phosphatidylserine decarboxylase proenzyme [Apostichopus japonicus]
Cluster-4263.32350	TRINITY_DN5739_c0_g1_i1	PIK42043.1	91.2	136	12	0	391	798	10	145	2.8e-64	255.8	PIK42043.1 putative 40S ribosomal protein S12-like [Apostichopus japonicus]	PIK42043.1 putative 40S ribosomal protein S12-like [Apostichopus japonicus]
Cluster-4263.32352	TRINITY_DN7120_c0_g1_i5	PIK43472.1	61.9	252	85	4	5951	5226	332	582	9.6e-70	276.6	PIK43472.1 putative mediator of RNA polymerase II transcription subunit 25-like isoform X3 [Apostichopus japonicus]	PIK43472.1 putative mediator of RNA polymerase II transcription subunit 25-like isoform X3 [Apostichopus japonicus]
Cluster-4263.32354
Cluster-4263.32355
Cluster-4263.32356
Cluster-4263.32357	TRINITY_DN3404_c0_g1_i5	PIK53955.1	55.0	271	110	6	3659	2865	5	269	2.8e-83	320.9	PIK53955.1 hypothetical protein BSL78_09177 [Apostichopus japonicus]	PIK53955.1 hypothetical protein BSL78_09177 [Apostichopus japonicus]
Cluster-4263.32358
Cluster-4263.32359
Cluster-4263.32360
Cluster-4263.32361
Cluster-4263.32362
Cluster-4263.32363
Cluster-4263.32364
Cluster-4263.32365
Cluster-4263.32366
Cluster-4263.32367
Cluster-4263.32368
Cluster-4263.32369
Cluster-4263.32370
Cluster-4263.32371
Cluster-4263.32372
Cluster-4263.32373
Cluster-4263.32374
Cluster-4263.32375
Cluster-4263.32376
Cluster-4263.32377
Cluster-4263.32378	TRINITY_DN5694_c0_g1_i3	PIK60374.1	56.1	722	267	25	1	2124	1187	1872	9.3e-130	475.7	PIK60374.1 putative notch [Apostichopus japonicus]	PIK60374.1 putative notch [Apostichopus japonicus]
Cluster-4263.32379
Cluster-4263.32380
Cluster-4263.32381
Cluster-4263.32382
Cluster-4263.32383
Cluster-4263.32384
Cluster-4263.32385	TRINITY_DN9387_c0_g1_i1	PIK45206.1	75.3	81	15	3	4698	4468	375	454	2.6e-19	108.6	PIK45206.1 putative vasculin-like [Apostichopus japonicus]	PIK45206.1 putative vasculin-like [Apostichopus japonicus]
Cluster-4263.32386
Cluster-4263.32387
Cluster-4263.32388	TRINITY_DN6558_c0_g1_i1	PIK53120.1	47.3	298	143	8	2018	1146	32	322	2.2e-64	257.3	PIK53120.1 putative receptor-type tyrosine-protein phosphatase F [Apostichopus japonicus]	PIK53120.1 putative receptor-type tyrosine-protein phosphatase F [Apostichopus japonicus]
Cluster-4263.32389
Cluster-4263.32390
Cluster-4263.32391	TRINITY_DN29_c0_g2_i1	XP_029848477.1	93.1	318	22	0	3335	2382	1	318	6.8e-179	638.3	XP_029848477.1 serine/threonine-protein phosphatase PP1-beta catalytic subunit [Ixodes scapularis]	XP_029848477.1 serine/threonine-protein phosphatase PP1-beta catalytic subunit [Ixodes scapularis]
Cluster-4263.32392
Cluster-4263.32393
Cluster-4263.32393
Cluster-4263.32394
Cluster-4263.32395
Cluster-4263.32396
Cluster-4263.32397
Cluster-4263.32398
Cluster-4263.32399	TRINITY_DN7153_c0_g1_i6	PIK46550.1	64.4	312	110	1	2298	1366	1	312	3.7e-111	412.9	PIK46550.1 hypothetical protein BSL78_16585 [Apostichopus japonicus]	PIK46550.1 hypothetical protein BSL78_16585 [Apostichopus japonicus]
Cluster-4263.32400	TRINITY_DN7659_c0_g1_i1	Q9XY07.1	88.6	370	42	0	2395	1286	1	370	7.6e-193	684.5	Q9XY07.1 RecName: Full=Arginine kinase; Short=AK	Q9XY07.1 RecName: Full=Arginine kinase; Short=AK<>BAA76385.1 arginine kinase [Apostichopus japonicus]
Cluster-4263.32401	TRINITY_DN4480_c0_g1_i6	PIK43116.1	66.3	457	142	3	2258	903	12	461	1.8e-138	503.8	PIK43116.1 hypothetical protein BSL78_20041 [Apostichopus japonicus]	PIK43116.1 hypothetical protein BSL78_20041 [Apostichopus japonicus]
Cluster-4263.32401	TRINITY_DN4480_c0_g1_i4	PIK43116.1	76.9	338	72	2	2459	1461	12	348	6.6e-131	478.8	PIK43116.1 hypothetical protein BSL78_20041 [Apostichopus japonicus]	PIK43116.1 hypothetical protein BSL78_20041 [Apostichopus japonicus]
Cluster-4263.32402
Cluster-4263.32403	TRINITY_DN1885_c0_g1_i1	XP_022111920.1	46.9	241	120	2	1106	384	4	236	5.8e-57	231.9	XP_022111920.1 CD63 antigen-like [Acanthaster planci]	XP_022111920.1 CD63 antigen-like [Acanthaster planci]
Cluster-4263.32404
Cluster-4263.32405	TRINITY_DN45876_c0_g2_i1	PIK50393.1	59.2	360	124	10	2	1048	247	594	3.0e-96	362.1	PIK50393.1 putative GRB2-associated-binding protein 1 isoform X2 [Apostichopus japonicus]	PIK50393.1 putative GRB2-associated-binding protein 1 isoform X2 [Apostichopus japonicus]
Cluster-4263.32406	TRINITY_DN12855_c1_g1_i1	PIK52290.1	88.1	260	30	1	13	789	1	260	9.9e-130	473.8	PIK52290.1 putative 40S ribosomal protein S4, X isoform [Apostichopus japonicus]	PIK52290.1 putative 40S ribosomal protein S4, X isoform [Apostichopus japonicus]
Cluster-4263.32407
Cluster-4263.32408
Cluster-4263.32409
Cluster-4263.32411
Cluster-4263.32412
Cluster-4263.32413
Cluster-4263.32414	TRINITY_DN26474_c0_g1_i3	XP_029962884.1	46.3	214	93	3	2147	2737	398	606	2.2e-44	191.8	XP_029962884.1 glutamate--cysteine ligase catalytic subunit [Salarias fasciatus]	XP_029962884.1 glutamate--cysteine ligase catalytic subunit [Salarias fasciatus]
Cluster-4263.32414	TRINITY_DN26474_c0_g1_i7	XP_003723283.1	44.5	146	79	2	175	612	10	153	2.7e-24	124.4	XP_003723283.1 glutamate--cysteine ligase catalytic subunit [Strongylocentrotus purpuratus]	XP_003723283.1 glutamate--cysteine ligase catalytic subunit [Strongylocentrotus purpuratus]
Cluster-4263.32415
Cluster-4263.32416
Cluster-4263.32418
Cluster-4263.32419
Cluster-4263.32420	TRINITY_DN511_c0_g1_i13	PIK56157.1	50.5	313	148	4	583	1509	23	332	5.5e-94	356.3	PIK56157.1 hypothetical protein BSL78_06943 [Apostichopus japonicus]	PIK56157.1 hypothetical protein BSL78_06943 [Apostichopus japonicus]
Cluster-4263.32420	TRINITY_DN511_c0_g1_i6	PIK56157.1	50.5	313	148	4	583	1509	23	332	5.4e-94	356.3	PIK56157.1 hypothetical protein BSL78_06943 [Apostichopus japonicus]	PIK56157.1 hypothetical protein BSL78_06943 [Apostichopus japonicus]
Cluster-4263.32421	TRINITY_DN511_c0_g1_i9	PIK56157.1	50.5	313	148	4	583	1509	23	332	1.2e-94	358.6	PIK56157.1 hypothetical protein BSL78_06943 [Apostichopus japonicus]	PIK56157.1 hypothetical protein BSL78_06943 [Apostichopus japonicus]
Cluster-4263.32422
Cluster-4263.32423	TRINITY_DN1_c3_g1_i3	PIK58013.1	96.3	456	17	0	3386	2019	1	456	1.3e-244	856.7	PIK58013.1 putative ruvB-like 1 [Apostichopus japonicus]	PIK58013.1 putative ruvB-like 1 [Apostichopus japonicus]
Cluster-4263.32424
Cluster-4263.32425	TRINITY_DN15846_c0_g2_i1	PIK38159.1	91.2	1043	79	3	4236	1111	2813	3843	0.0e+00	1929.8	PIK38159.1 putative dynein heavy chain 3, axonemal [Apostichopus japonicus]	PIK38159.1 putative dynein heavy chain 3, axonemal [Apostichopus japonicus]
Cluster-4263.32426	TRINITY_DN18_c0_g1_i7	XP_030854301.1	55.3	360	154	5	6414	5347	4842	5198	1.2e-102	386.0	XP_030854301.1 usherin [Strongylocentrotus purpuratus]	XP_030854301.1 usherin [Strongylocentrotus purpuratus]
Cluster-4263.32427
Cluster-4263.32428
Cluster-4263.32429
Cluster-4263.32430
Cluster-4263.32431
Cluster-4263.32432
Cluster-4263.32433
Cluster-4263.32434
Cluster-4263.32435
Cluster-4263.32436
Cluster-4263.32437
Cluster-4263.32438	TRINITY_DN290_c4_g1_i2	XP_030840634.1	49.3	558	216	10	122	1693	1	525	3.2e-129	474.2	XP_030840634.1 brain-specific angiogenesis inhibitor 1-associated protein 2-like [Strongylocentrotus purpuratus]	XP_030840634.1 brain-specific angiogenesis inhibitor 1-associated protein 2-like [Strongylocentrotus purpuratus]
Cluster-4263.32439	TRINITY_DN8749_c1_g1_i4	PIK38735.1	72.1	122	32	1	1943	1578	1	120	8.1e-43	185.7	PIK38735.1 hypothetical protein BSL78_24425 [Apostichopus japonicus]	PIK38735.1 hypothetical protein BSL78_24425 [Apostichopus japonicus]
Cluster-4263.32440
Cluster-4263.32441
Cluster-4263.32442	TRINITY_DN1120_c0_g3_i2	PIK44969.1	58.6	769	306	7	2785	494	251	1012	5.3e-242	847.8	PIK44969.1 putative G-protein coupled receptor [Apostichopus japonicus]	PIK44969.1 putative G-protein coupled receptor [Apostichopus japonicus]
Cluster-4263.32443
Cluster-4263.32443
Cluster-4263.32444
Cluster-4263.32445	TRINITY_DN3745_c0_g1_i2	PIK60799.1	60.3	287	113	1	458	1318	1	286	6.7e-108	403.3	PIK60799.1 Spermidine synthase [Apostichopus japonicus]	PIK60799.1 Spermidine synthase [Apostichopus japonicus]
Cluster-4263.32446	TRINITY_DN346_c1_g1_i7	PIK35329.1	52.6	557	202	3	4493	3009	28	584	3.3e-134	490.7	PIK35329.1 putative hemicentin-2 [Apostichopus japonicus]	PIK35329.1 putative hemicentin-2 [Apostichopus japonicus]
Cluster-4263.32446	TRINITY_DN346_c1_g1_i4	PIK35329.1	52.6	557	202	3	4515	3031	28	584	3.3e-134	490.7	PIK35329.1 putative hemicentin-2 [Apostichopus japonicus]	PIK35329.1 putative hemicentin-2 [Apostichopus japonicus]
Cluster-4263.32447
Cluster-4263.32448
Cluster-4263.32449
Cluster-4263.32450
Cluster-4263.32451	TRINITY_DN158777_c0_g1_i1	XP_029207834.1	58.5	65	25	1	1028	1216	134	198	1.4e-10	77.8	XP_029207834.1 uncharacterized protein LOC114971446 [Acropora millepora]	XP_029207834.1 uncharacterized protein LOC114971446 [Acropora millepora]
Cluster-4263.32452	TRINITY_DN2566_c0_g1_i9	XP_022111573.1	42.6	148	74	2	2890	2462	34	175	1.2e-24	126.3	XP_022111573.1 tyrosine-protein kinase receptor Tie-1-like isoform X2 [Acanthaster planci]	XP_022111573.1 tyrosine-protein kinase receptor Tie-1-like isoform X2 [Acanthaster planci]
Cluster-4263.32453
Cluster-4263.32454
Cluster-4263.32455
Cluster-4263.32456	TRINITY_DN352_c2_g1_i6	PIK62629.1	61.8	144	54	1	419	847	1	144	4.7e-41	180.3	PIK62629.1 coactosin-like protein [Apostichopus japonicus]	PIK62629.1 coactosin-like protein [Apostichopus japonicus]
Cluster-4263.32457
Cluster-4263.32458
Cluster-4263.32459
Cluster-4263.32460
Cluster-4263.32461
Cluster-4263.32461
Cluster-4263.32462	TRINITY_DN5326_c0_g1_i4	DAA05847.1	44.9	2118	1124	29	7949	1662	329	2424	0.0e+00	1744.9	DAA05847.1 TPA_inf: polyketide synthase [Lytechinus variegatus]	DAA05847.1 TPA_inf: polyketide synthase [Lytechinus variegatus]
Cluster-4263.32463	TRINITY_DN5326_c0_g1_i5	PIK38359.1	87.5	112	14	0	1850	1515	150	261	4.5e-48	203.0	PIK38359.1 polyketide synthase [Apostichopus japonicus]	PIK38359.1 polyketide synthase [Apostichopus japonicus]
Cluster-4263.32464
Cluster-4263.32465	TRINITY_DN2003_c2_g1_i7	XP_022102073.1	28.9	429	213	11	5395	4349	61	477	1.1e-37	169.9	XP_022102073.1 2',3'-cyclic-nucleotide 3'-phosphodiesterase-like isoform X2 [Acanthaster planci]	XP_022102073.1 2',3'-cyclic-nucleotide 3'-phosphodiesterase-like isoform X2 [Acanthaster planci]
Cluster-4263.32465	TRINITY_DN2003_c2_g1_i2	XP_022102073.1	28.9	429	213	11	5424	4378	61	477	1.2e-37	169.9	XP_022102073.1 2',3'-cyclic-nucleotide 3'-phosphodiesterase-like isoform X2 [Acanthaster planci]	XP_022102073.1 2',3'-cyclic-nucleotide 3'-phosphodiesterase-like isoform X2 [Acanthaster planci]
Cluster-4263.32466
Cluster-4263.32467
Cluster-4263.32468
Cluster-4263.32469
Cluster-4263.32470
Cluster-4263.32471
Cluster-4263.32472
Cluster-4263.32473
Cluster-4263.32473
Cluster-4263.32474
Cluster-4263.32475
Cluster-4263.32476
Cluster-4263.32477	TRINITY_DN14643_c0_g1_i2	PIK45619.1	42.0	245	135	5	353	1075	5	246	2.4e-50	210.7	PIK45619.1 hypothetical protein BSL78_17524 [Apostichopus japonicus]	PIK45619.1 hypothetical protein BSL78_17524 [Apostichopus japonicus]
Cluster-4263.32477	TRINITY_DN14643_c0_g1_i1	PIK45619.1	40.4	245	139	5	353	1075	5	246	8.9e-47	198.0	PIK45619.1 hypothetical protein BSL78_17524 [Apostichopus japonicus]	PIK45619.1 hypothetical protein BSL78_17524 [Apostichopus japonicus]
Cluster-4263.32478
Cluster-4263.32479
Cluster-4263.32480
Cluster-4263.32481
Cluster-4263.32482	TRINITY_DN766_c1_g1_i1	PIK37592.1	86.2	484	67	0	2865	1414	1	484	7.6e-241	844.0	PIK37592.1 hypothetical protein BSL78_25568 [Apostichopus japonicus]	PIK37592.1 hypothetical protein BSL78_25568 [Apostichopus japonicus]
Cluster-4263.32483
Cluster-4263.32484	TRINITY_DN28768_c0_g1_i3	XP_011672730.1	90.1	81	8	0	1601	1359	1	81	2.3e-31	147.1	XP_011672730.1 transmembrane protein 258 [Strongylocentrotus purpuratus]	XP_011672730.1 transmembrane protein 258 [Strongylocentrotus purpuratus]
Cluster-4263.32485
Cluster-4263.32486
Cluster-4263.32487
Cluster-4263.32487
Cluster-4263.32488
Cluster-4263.32489
Cluster-4263.32490	TRINITY_DN1076_c3_g1_i2	PIK56495.1	76.2	239	57	0	1568	852	1	239	5.3e-104	388.7	PIK56495.1 hypothetical protein BSL78_06610, partial [Apostichopus japonicus]	PIK56495.1 hypothetical protein BSL78_06610, partial [Apostichopus japonicus]
Cluster-4263.32492
Cluster-4263.32493
Cluster-4263.32494	TRINITY_DN10893_c0_g2_i2	PIK35848.1	65.2	399	106	9	358	1461	2	398	3.3e-124	456.4	PIK35848.1 hypothetical protein BSL78_27323 [Apostichopus japonicus]	PIK35848.1 hypothetical protein BSL78_27323 [Apostichopus japonicus]
Cluster-4263.32495
Cluster-4263.32496
Cluster-4263.32497	TRINITY_DN2548_c0_g1_i1	PIK36402.1	99.1	117	1	0	1334	984	1	117	1.3e-58	237.7	PIK36402.1 GABArap [Apostichopus japonicus]	PIK36402.1 GABArap [Apostichopus japonicus]<>PIK51089.1 GABArap [Apostichopus japonicus]
Cluster-4263.32498
Cluster-4263.32499
Cluster-4263.32500
Cluster-4263.32501	TRINITY_DN9036_c0_g1_i6	PIK39430.1	78.9	871	69	3	7989	5692	184	1044	0.0e+00	1339.7	PIK39430.1 putative vacuolar protein sorting-associated protein 11-like [Apostichopus japonicus]	PIK39430.1 putative vacuolar protein sorting-associated protein 11-like [Apostichopus japonicus]
Cluster-4263.32502	TRINITY_DN890_c0_g2_i1	PIK39270.1	67.0	679	223	1	163	2199	2	679	3.0e-286	994.6	PIK39270.1 hypothetical protein BSL78_23893 [Apostichopus japonicus]	PIK39270.1 hypothetical protein BSL78_23893 [Apostichopus japonicus]
Cluster-4263.32503
Cluster-4263.32504
Cluster-4263.32505
Cluster-4263.32506
Cluster-4263.32507
Cluster-4263.32508	TRINITY_DN6639_c1_g1_i1	PIK59266.1	58.2	237	96	1	3955	3245	52	285	1.0e-70	279.3	PIK59266.1 Transposon-derived Buster3 transposase-like protein [Apostichopus japonicus]	PIK59266.1 Transposon-derived Buster3 transposase-like protein [Apostichopus japonicus]
Cluster-4263.32509	TRINITY_DN1022_c1_g2_i2	XP_030842017.1	52.5	775	338	10	158	2422	1	765	1.2e-203	721.1	XP_030842017.1 anaphase-promoting complex subunit 4 [Strongylocentrotus purpuratus]	XP_030842017.1 anaphase-promoting complex subunit 4 [Strongylocentrotus purpuratus]
Cluster-4263.32510
Cluster-4263.32511
Cluster-4263.32512	TRINITY_DN1022_c1_g2_i3	XP_030842017.1	52.5	775	338	10	158	2422	1	765	1.4e-203	721.1	XP_030842017.1 anaphase-promoting complex subunit 4 [Strongylocentrotus purpuratus]	XP_030842017.1 anaphase-promoting complex subunit 4 [Strongylocentrotus purpuratus]
Cluster-4263.32513
Cluster-4263.32514
Cluster-4263.32515
Cluster-4263.32516
Cluster-4263.32517
Cluster-4263.32518
Cluster-4263.32519	TRINITY_DN3948_c0_g1_i9	PIK36400.1	95.3	86	4	0	120	377	1	86	4.5e-42	183.7	PIK36400.1 putative splicing factor 3B subunit 5 [Apostichopus japonicus]	PIK36400.1 putative splicing factor 3B subunit 5 [Apostichopus japonicus]<>PIK59313.1 putative splicing factor 3B subunit 5 [Apostichopus japonicus]
Cluster-4263.32520
Cluster-4263.32521
Cluster-4263.32522
Cluster-4263.32523
Cluster-4263.32524
Cluster-4263.32525
Cluster-4263.32526	TRINITY_DN23420_c0_g3_i1	PIK50023.1	91.0	210	19	0	741	112	17	226	1.8e-103	385.6	PIK50023.1 hypothetical protein BSL78_13089 [Apostichopus japonicus]	PIK50023.1 hypothetical protein BSL78_13089 [Apostichopus japonicus]
Cluster-4263.32527
Cluster-4263.32528
Cluster-4263.32529
Cluster-4263.32530
Cluster-4263.32531
Cluster-4263.32532
Cluster-4263.32533	TRINITY_DN9645_c0_g1_i4	PIK49334.1	74.4	133	33	1	301	699	2	133	5.3e-50	208.8	PIK49334.1 putative fatty acid-binding protein 2, liver [Apostichopus japonicus]	PIK49334.1 putative fatty acid-binding protein 2, liver [Apostichopus japonicus]
Cluster-4263.32534
Cluster-4263.32535
Cluster-4263.32536
Cluster-4263.32537
Cluster-4263.32538	TRINITY_DN1528_c0_g1_i2	PIK55795.1	81.3	461	86	0	3252	4634	160	620	1.8e-217	767.7	PIK55795.1 vasa-like protein [Apostichopus japonicus]	PIK55795.1 vasa-like protein [Apostichopus japonicus]
Cluster-4263.32539	TRINITY_DN397_c0_g1_i5	PIK43198.1	89.9	258	25	1	218	988	2	259	5.5e-109	407.5	PIK43198.1 putative Golgi phosphoprotein 3-like [Apostichopus japonicus]	PIK43198.1 putative Golgi phosphoprotein 3-like [Apostichopus japonicus]
Cluster-4263.32540
Cluster-4263.32541
Cluster-4263.32542
Cluster-4263.32543
Cluster-4263.32544	TRINITY_DN116609_c0_g1_i3	PIK34352.1	45.8	153	75	2	1056	616	2	152	5.6e-29	139.0	PIK34352.1 hypothetical protein BSL78_28823 [Apostichopus japonicus]	PIK34352.1 hypothetical protein BSL78_28823 [Apostichopus japonicus]
Cluster-4263.32544	TRINITY_DN116609_c0_g1_i1	PIK36575.1	61.2	67	24	1	1068	868	73	137	1.4e-13	87.4	PIK36575.1 hypothetical protein BSL78_26586 [Apostichopus japonicus]	PIK36575.1 hypothetical protein BSL78_26586 [Apostichopus japonicus]
Cluster-4263.32545	TRINITY_DN1832_c1_g1_i2	PIK36248.1	74.1	54	14	0	2130	2291	825	878	5.1e-12	85.1	PIK36248.1 hypothetical protein BSL78_26923 [Apostichopus japonicus]	PIK36248.1 hypothetical protein BSL78_26923 [Apostichopus japonicus]
Cluster-4263.32546	TRINITY_DN11416_c0_g1_i2	PIK59232.1	73.3	210	55	1	1354	728	7	216	8.4e-84	321.2	PIK59232.1 hypothetical protein BSL78_03871 [Apostichopus japonicus]	PIK59232.1 hypothetical protein BSL78_03871 [Apostichopus japonicus]
Cluster-4263.32546	TRINITY_DN11416_c0_g1_i1	PIK59232.1	73.3	210	55	1	1810	1184	7	216	1.1e-83	321.2	PIK59232.1 hypothetical protein BSL78_03871 [Apostichopus japonicus]	PIK59232.1 hypothetical protein BSL78_03871 [Apostichopus japonicus]
Cluster-4263.32547	TRINITY_DN52603_c0_g1_i1	XP_021325535.1	41.4	700	366	10	3480	1441	141	816	4.9e-140	509.6	XP_021325535.1 uncharacterized protein LOC110438308 isoform X2 [Danio rerio]	XP_021325535.1 uncharacterized protein LOC110438308 isoform X2 [Danio rerio]
Cluster-4263.32548
Cluster-4263.32548
Cluster-4263.32549
Cluster-4263.32550
Cluster-4263.32551
Cluster-4263.32552
Cluster-4263.32553
Cluster-4263.32554	TRINITY_DN8326_c0_g1_i2	CZR14360.2	52.8	339	112	14	2791	1874	1	324	1.6e-62	251.5	CZR14360.2 fos related protein [Paracentrotus lividus]	CZR14360.2 fos related protein [Paracentrotus lividus]
Cluster-4263.32554	TRINITY_DN8326_c0_g1_i1	PIK60907.1	44.4	243	43	4	2590	1874	30	184	3.7e-29	141.4	PIK60907.1 putative fos-related antigen 1 isoform X3 [Apostichopus japonicus]	PIK60907.1 putative fos-related antigen 1 isoform X3 [Apostichopus japonicus]
Cluster-4263.32554	TRINITY_DN8326_c0_g1_i5	PIK60907.1	68.8	157	43	3	2332	1874	30	184	1.7e-39	175.6	PIK60907.1 putative fos-related antigen 1 isoform X3 [Apostichopus japonicus]	PIK60907.1 putative fos-related antigen 1 isoform X3 [Apostichopus japonicus]
Cluster-4263.32555
Cluster-4263.32557
Cluster-4263.32558
Cluster-4263.32559
Cluster-4263.32561
Cluster-4263.32562
Cluster-4263.32563	TRINITY_DN2246_c0_g1_i2	PIK61384.1	78.4	287	61	1	2692	1835	43	329	4.2e-133	486.1	PIK61384.1 putative peptidylglycine alpha-hydroxylating monooxygenase [Apostichopus japonicus]	PIK61384.1 putative peptidylglycine alpha-hydroxylating monooxygenase [Apostichopus japonicus]
Cluster-4263.32564
Cluster-4263.32565	TRINITY_DN2876_c0_g1_i1	PIK54997.1	87.5	160	20	0	179	658	1	160	2.5e-75	292.0	PIK54997.1 hypothetical protein BSL78_08044 [Apostichopus japonicus]	PIK54997.1 hypothetical protein BSL78_08044 [Apostichopus japonicus]
Cluster-4263.32566	TRINITY_DN930_c0_g1_i2	PIK39025.1	74.9	207	50	1	2316	1702	183	389	3.4e-27	134.0	PIK39025.1 putative U1 small nuclear ribonucleoprotein 70 kDa [Apostichopus japonicus]	PIK39025.1 putative U1 small nuclear ribonucleoprotein 70 kDa [Apostichopus japonicus]
Cluster-4263.32567	TRINITY_DN282792_c0_g1_i1	PIK41231.1	81.2	128	24	0	184	567	72	199	2.2e-46	196.1	PIK41231.1 putative 60S ribosomal protein L23a [Apostichopus japonicus]	PIK41231.1 putative 60S ribosomal protein L23a [Apostichopus japonicus]
Cluster-4263.32568
Cluster-4263.32569	TRINITY_DN5285_c0_g1_i7	PIK34327.1	52.5	238	110	2	249	959	1	236	6.6e-63	251.9	PIK34327.1 hypothetical protein BSL78_28851 [Apostichopus japonicus]	PIK34327.1 hypothetical protein BSL78_28851 [Apostichopus japonicus]
Cluster-4263.32570	TRINITY_DN5285_c0_g1_i4	PIK34327.1	52.9	242	111	2	120	842	1	240	8.9e-64	255.8	PIK34327.1 hypothetical protein BSL78_28851 [Apostichopus japonicus]	PIK34327.1 hypothetical protein BSL78_28851 [Apostichopus japonicus]
Cluster-4263.32571	TRINITY_DN5285_c0_g1_i8	PIK34327.1	52.5	238	110	2	120	830	1	236	7.5e-63	251.9	PIK34327.1 hypothetical protein BSL78_28851 [Apostichopus japonicus]	PIK34327.1 hypothetical protein BSL78_28851 [Apostichopus japonicus]
Cluster-4263.32572
Cluster-4263.32573
Cluster-4263.32574
Cluster-4263.32575
Cluster-4263.32577
Cluster-4263.32578
Cluster-4263.32579
Cluster-4263.32580
Cluster-4263.32581
Cluster-4263.32583
Cluster-4263.32584	TRINITY_DN293_c0_g2_i1	PIK58801.1	72.6	285	71	2	709	1542	17	301	1.1e-117	434.1	PIK58801.1 putative persulfide dioxygenase ETHE1, mitochondrial-like [Apostichopus japonicus]	PIK58801.1 putative persulfide dioxygenase ETHE1, mitochondrial-like [Apostichopus japonicus]
Cluster-4263.32585
Cluster-4263.32585
Cluster-4263.32586	TRINITY_DN17631_c0_g1_i1	PIK44663.1	58.5	183	68	3	1244	708	1	179	2.0e-51	213.8	PIK44663.1 hypothetical protein BSL78_18457 [Apostichopus japonicus]	PIK44663.1 hypothetical protein BSL78_18457 [Apostichopus japonicus]
Cluster-4263.32587
Cluster-4263.32588
Cluster-4263.32589	TRINITY_DN1663_c0_g1_i2	PIK59456.1	72.7	950	80	1	99	2411	251	1200	0.0e+00	1365.1	PIK59456.1 hypothetical protein BSL78_03600 [Apostichopus japonicus]	PIK59456.1 hypothetical protein BSL78_03600 [Apostichopus japonicus]
Cluster-4263.32589	TRINITY_DN1663_c0_g1_i3	PIK59456.1	72.7	950	80	1	99	2411	251	1200	0.0e+00	1365.1	PIK59456.1 hypothetical protein BSL78_03600 [Apostichopus japonicus]	PIK59456.1 hypothetical protein BSL78_03600 [Apostichopus japonicus]
Cluster-4263.32589	TRINITY_DN1663_c0_g1_i4	PIK59456.1	72.7	950	80	1	99	2411	251	1200	0.0e+00	1365.1	PIK59456.1 hypothetical protein BSL78_03600 [Apostichopus japonicus]	PIK59456.1 hypothetical protein BSL78_03600 [Apostichopus japonicus]
Cluster-4263.32590	TRINITY_DN2938_c0_g1_i4	AIY54288.1	85.8	367	51	1	2975	1878	1	367	4.1e-178	635.6	AIY54288.1 pyruvate dehydrogenase [Apostichopus japonicus]	AIY54288.1 pyruvate dehydrogenase [Apostichopus japonicus]
Cluster-4263.32591
Cluster-4263.32592
Cluster-4263.32593
Cluster-4263.32594	TRINITY_DN14436_c0_g1_i1	PIK34382.1	45.1	215	108	4	3636	3013	2	213	2.0e-42	185.3	PIK34382.1 putative phosphatidylinositol phosphatase PTPRQ, partial [Apostichopus japonicus]	PIK34382.1 putative phosphatidylinositol phosphatase PTPRQ, partial [Apostichopus japonicus]
Cluster-4263.32595
Cluster-4263.32596	TRINITY_DN9768_c0_g1_i7	AFS60095.1	80.4	499	97	1	3435	1939	3	500	4.1e-249	871.7	AFS60095.1 catalase [Apostichopus japonicus]	AFS60095.1 catalase [Apostichopus japonicus]
Cluster-4263.32596	TRINITY_DN9768_c0_g1_i4	AFS60095.1	80.5	497	96	1	3407	1917	3	498	1.2e-248	870.2	AFS60095.1 catalase [Apostichopus japonicus]	AFS60095.1 catalase [Apostichopus japonicus]
Cluster-4263.32597
Cluster-4263.32598	TRINITY_DN5924_c0_g1_i1	XP_003727010.1	42.6	305	167	4	278	1192	2	298	1.6e-56	231.1	XP_003727010.1 organic solute transporter subunit alpha [Strongylocentrotus purpuratus]	XP_003727010.1 organic solute transporter subunit alpha [Strongylocentrotus purpuratus]<>XP_030855639.1 organic solute transporter subunit alpha-like [Strongylocentrotus purpuratus]
Cluster-4263.32599	TRINITY_DN1195_c0_g2_i1	PIK54995.1	57.4	632	263	3	3396	1513	6	635	7.3e-222	781.2	PIK54995.1 hypothetical protein BSL78_08042 [Apostichopus japonicus]	PIK54995.1 hypothetical protein BSL78_08042 [Apostichopus japonicus]
Cluster-4263.32600	TRINITY_DN12025_c0_g1_i4	XP_787278.3	54.2	166	72	2	3	488	76	241	6.7e-38	167.2	XP_787278.3 uncharacterized protein LOC582225 [Strongylocentrotus purpuratus]	XP_787278.3 uncharacterized protein LOC582225 [Strongylocentrotus purpuratus]
Cluster-4263.32601
Cluster-4263.32602	TRINITY_DN6074_c0_g1_i1	NP_999661.1	54.0	1674	713	18	6870	1942	2261	3908	0.0e+00	1640.6	NP_999661.1 dystrophin-like protein [Strongylocentrotus purpuratus]	NP_999661.1 dystrophin-like protein [Strongylocentrotus purpuratus]<>AAK20664.1 dystrophin-like protein [Strongylocentrotus purpuratus]
Cluster-4263.32603	TRINITY_DN6074_c0_g1_i2	NP_999661.1	48.5	3030	1440	28	10737	1942	900	3908	0.0e+00	2588.5	NP_999661.1 dystrophin-like protein [Strongylocentrotus purpuratus]	NP_999661.1 dystrophin-like protein [Strongylocentrotus purpuratus]<>AAK20664.1 dystrophin-like protein [Strongylocentrotus purpuratus]
Cluster-4263.32604	TRINITY_DN7574_c0_g1_i7	ABC87995.1	61.6	146	53	2	18	446	44	189	3.8e-40	174.5	ABC87995.1 proprotein convertase subtilisin/kexin type 9 preproprotein [Apostichopus japonicus]	ABC87995.1 proprotein convertase subtilisin/kexin type 9 preproprotein [Apostichopus japonicus]
Cluster-4263.32605	TRINITY_DN4362_c0_g1_i2	PIK42293.1	55.9	272	113	4	807	13	36	307	6.7e-69	271.2	PIK42293.1 serine proteinase [Apostichopus japonicus]	PIK42293.1 serine proteinase [Apostichopus japonicus]
Cluster-4263.32606	TRINITY_DN7574_c0_g1_i3	XP_030841465.1	57.8	109	45	1	8	331	75	183	5.0e-26	127.1	XP_030841465.1 uncharacterized protein LOC115924029 [Strongylocentrotus purpuratus]	XP_030841465.1 uncharacterized protein LOC115924029 [Strongylocentrotus purpuratus]
Cluster-4263.32607	TRINITY_DN7526_c0_g2_i1	PIK38071.1	59.3	113	41	3	326	3	116	228	5.5e-25	123.6	PIK38071.1 proprotein convertase subtilisin/kexin type 9 [Apostichopus japonicus]	PIK38071.1 proprotein convertase subtilisin/kexin type 9 [Apostichopus japonicus]
Cluster-4263.32608
Cluster-4263.32609
Cluster-4263.32610
Cluster-4263.32611	TRINITY_DN3755_c0_g1_i1	PIK56328.1	96.5	256	9	0	36	803	9	264	3.4e-140	510.0	PIK56328.1 putative 60S ribosomal protein L8 [Apostichopus japonicus]	PIK56328.1 putative 60S ribosomal protein L8 [Apostichopus japonicus]
Cluster-4263.32612
Cluster-4263.32613	TRINITY_DN11050_c0_g1_i3	AWU78786.1	56.5	85	31	2	3165	2920	1	82	5.8e-11	80.5	AWU78786.1 np8 precursor [Apostichopus japonicus]	AWU78786.1 np8 precursor [Apostichopus japonicus]
Cluster-4263.32614
Cluster-4263.32615
Cluster-4263.32616	TRINITY_DN1794_c4_g1_i5	PIK56329.1	62.5	429	84	5	1899	3170	1	357	4.6e-138	502.7	PIK56329.1 putative G-protein coupled receptor [Apostichopus japonicus]	PIK56329.1 putative G-protein coupled receptor [Apostichopus japonicus]
Cluster-4263.32617
Cluster-4263.32618
Cluster-4263.32619
Cluster-4263.32620	TRINITY_DN8073_c0_g3_i1	XP_002116211.1	28.9	201	105	9	725	183	23	205	1.9e-06	63.5	XP_002116211.1 expressed hypothetical protein [Trichoplax adhaerens]	XP_002116211.1 expressed hypothetical protein [Trichoplax adhaerens]<>EDV21244.1 expressed hypothetical protein [Trichoplax adhaerens]<>RDD47624.1 Transmembrane emp24 domain-containing protein 7 [Trichoplax sp. H2]
Cluster-4263.32621
Cluster-4263.32622
Cluster-4263.32623
Cluster-4263.32624
Cluster-4263.32625
Cluster-4263.32626
Cluster-4263.32627
Cluster-4263.32628
Cluster-4263.32629
Cluster-4263.32630
Cluster-4263.32631
Cluster-4263.32631
Cluster-4263.32632
Cluster-4263.32633
Cluster-4263.32634
Cluster-4263.32635
Cluster-4263.32636
Cluster-4263.32637	TRINITY_DN8373_c0_g1_i3	XP_019646540.1	30.1	442	258	18	4733	3483	31	446	3.3e-23	121.7	XP_019646540.1 PREDICTED: lysosome-associated membrane glycoprotein 1-like [Branchiostoma belcheri]	XP_019646540.1 PREDICTED: lysosome-associated membrane glycoprotein 1-like [Branchiostoma belcheri]
Cluster-4263.32638
Cluster-4263.32638
Cluster-4263.32639
Cluster-4263.32640	TRINITY_DN10266_c0_g2_i2	PIK37890.1	40.8	311	174	1	548	1450	37	347	5.0e-60	243.0	PIK37890.1 putative solute carrier family 35 member G1 isoform 1 [Apostichopus japonicus]	PIK37890.1 putative solute carrier family 35 member G1 isoform 1 [Apostichopus japonicus]
Cluster-4263.32641
Cluster-4263.32642
Cluster-4263.32643
Cluster-4263.32644
Cluster-4263.32644
Cluster-4263.32645
Cluster-4263.32646
Cluster-4263.32647
Cluster-4263.32648
Cluster-4263.32649	TRINITY_DN13001_c0_g1_i1	PIK47139.1	40.6	143	68	4	387	767	7	148	6.0e-14	88.2	PIK47139.1 putative RNA-directed DNA polymerase from mobile element jockey-like [Apostichopus japonicus]	PIK47139.1 putative RNA-directed DNA polymerase from mobile element jockey-like [Apostichopus japonicus]
Cluster-4263.32650	TRINITY_DN13001_c0_g2_i1	PIK53391.1	62.0	326	120	2	596	1561	28	353	6.1e-122	449.1	PIK53391.1 hypothetical protein BSL78_09714, partial [Apostichopus japonicus]	PIK53391.1 hypothetical protein BSL78_09714, partial [Apostichopus japonicus]
Cluster-4263.32651
Cluster-4263.32652
Cluster-4263.32653
Cluster-4263.32654
Cluster-4263.32655
Cluster-4263.32656
Cluster-4263.32657
Cluster-4263.32658
Cluster-4263.32659
Cluster-4263.32660
Cluster-4263.32661
Cluster-4263.32662
Cluster-4263.32663
Cluster-4263.32664
Cluster-4263.32665	TRINITY_DN3334_c0_g2_i1	PIK41320.1	59.1	164	64	1	1594	1103	1	161	2.1e-44	190.7	PIK41320.1 Globin D, coelomic [Apostichopus japonicus]	PIK41320.1 Globin D, coelomic [Apostichopus japonicus]
Cluster-4263.32666
Cluster-4263.32667
Cluster-4263.32668	TRINITY_DN4033_c1_g2_i1	PIK37430.1	48.5	359	180	4	248	1318	87	442	3.4e-88	336.7	PIK37430.1 Neurotransmitter-gated ion-channel ligand binding domain protein [Apostichopus japonicus]	PIK37430.1 Neurotransmitter-gated ion-channel ligand binding domain protein [Apostichopus japonicus]
Cluster-4263.32669	TRINITY_DN559_c0_g3_i7	PIK53876.1	54.0	352	159	1	80	1126	246	597	5.2e-109	407.1	PIK53876.1 putative acetylcholinesterase [Apostichopus japonicus]	PIK53876.1 putative acetylcholinesterase [Apostichopus japonicus]
Cluster-4263.32670	TRINITY_DN559_c0_g3_i4	PIK53876.1	54.0	352	159	1	80	1126	246	597	2.4e-109	407.1	PIK53876.1 putative acetylcholinesterase [Apostichopus japonicus]	PIK53876.1 putative acetylcholinesterase [Apostichopus japonicus]
Cluster-4263.32671
Cluster-4263.32672
Cluster-4263.32673
Cluster-4263.32674
Cluster-4263.32675
Cluster-4263.32676
Cluster-4263.32677
Cluster-4263.32678
Cluster-4263.32679
Cluster-4263.32680
Cluster-4263.32681	TRINITY_DN6675_c0_g1_i1	PIK56157.1	44.5	274	146	6	227	1045	64	332	1.4e-66	263.8	PIK56157.1 hypothetical protein BSL78_06943 [Apostichopus japonicus]	PIK56157.1 hypothetical protein BSL78_06943 [Apostichopus japonicus]
Cluster-4263.32682
Cluster-4263.32684	TRINITY_DN2017_c0_g1_i1	PIK40917.1	78.6	131	28	0	429	821	2	132	7.3e-53	219.2	PIK40917.1 putative non-specific lipid-transfer protein [Apostichopus japonicus]	PIK40917.1 putative non-specific lipid-transfer protein [Apostichopus japonicus]
Cluster-4263.32685	TRINITY_DN32877_c0_g2_i3	XP_022089492.1	91.5	117	10	0	560	210	4	120	1.4e-52	216.9	XP_022089492.1 40S ribosomal protein S20-like [Acanthaster planci]	XP_022089492.1 40S ribosomal protein S20-like [Acanthaster planci]
Cluster-4263.32686	TRINITY_DN32877_c0_g2_i4	XP_022089492.1	89.2	120	13	0	569	210	1	120	5.6e-53	218.0	XP_022089492.1 40S ribosomal protein S20-like [Acanthaster planci]	XP_022089492.1 40S ribosomal protein S20-like [Acanthaster planci]
Cluster-4263.32687
Cluster-4263.32688
Cluster-4263.32689
Cluster-4263.32690
Cluster-4263.32691
Cluster-4263.32691
Cluster-4263.32692
Cluster-4263.32693
Cluster-4263.32694
Cluster-4263.32695	TRINITY_DN62312_c0_g1_i1	PIK54874.1	35.8	165	102	2	500	6	285	445	9.0e-11	77.0	PIK54874.1 p53 [Apostichopus japonicus]	PIK54874.1 p53 [Apostichopus japonicus]
Cluster-4263.32696	TRINITY_DN281_c5_g1_i1	PIK54874.1	63.3	300	102	6	3217	2342	1	300	1.4e-97	368.2	PIK54874.1 p53 [Apostichopus japonicus]	PIK54874.1 p53 [Apostichopus japonicus]
Cluster-4263.32697
Cluster-4263.32698
Cluster-4263.32699
Cluster-4263.32700
Cluster-4263.32701
Cluster-4263.32702
Cluster-4263.32702
Cluster-4263.32703
Cluster-4263.32704	TRINITY_DN7463_c0_g1_i4	PIK58904.1	65.3	173	59	1	2580	2062	18	189	4.9e-58	236.5	PIK58904.1 hypothetical protein BSL78_04216 [Apostichopus japonicus]	PIK58904.1 hypothetical protein BSL78_04216 [Apostichopus japonicus]
Cluster-4263.32705
Cluster-4263.32705
Cluster-4263.32706
Cluster-4263.32707	TRINITY_DN20605_c0_g1_i4	PIK58238.1	90.1	142	14	0	756	1181	28	169	1.9e-60	245.4	PIK58238.1 hypothetical protein BSL78_04825 [Apostichopus japonicus]	PIK58238.1 hypothetical protein BSL78_04825 [Apostichopus japonicus]
Cluster-4263.32708
Cluster-4263.32709	TRINITY_DN5217_c0_g1_i2	XP_030850868.1	80.0	546	108	1	4889	3255	1	546	3.9e-247	865.5	XP_030850868.1 T-complex protein 1 subunit theta [Strongylocentrotus purpuratus]	XP_030850868.1 T-complex protein 1 subunit theta [Strongylocentrotus purpuratus]
Cluster-4263.32709	TRINITY_DN5217_c0_g1_i5	XP_030850868.1	80.0	546	108	1	4932	3298	1	546	3.9e-247	865.5	XP_030850868.1 T-complex protein 1 subunit theta [Strongylocentrotus purpuratus]	XP_030850868.1 T-complex protein 1 subunit theta [Strongylocentrotus purpuratus]
Cluster-4263.32710
Cluster-4263.32711
Cluster-4263.32712	TRINITY_DN362_c1_g1_i1	XP_002733357.1	96.8	156	5	0	74	541	1	156	3.2e-64	256.1	XP_002733357.1 PREDICTED: ubiquitin-40S ribosomal protein S27a-like [Saccoglossus kowalevskii]	XP_002733357.1 PREDICTED: ubiquitin-40S ribosomal protein S27a-like [Saccoglossus kowalevskii]
Cluster-4263.32713	TRINITY_DN9266_c0_g1_i4	PIK41067.1	76.6	316	74	0	1952	1005	4	319	1.0e-131	481.1	PIK41067.1 putative basic leucine zipper and W2 domain-containing protein 1 [Apostichopus japonicus]	PIK41067.1 putative basic leucine zipper and W2 domain-containing protein 1 [Apostichopus japonicus]
Cluster-4263.32716	TRINITY_DN12648_c1_g1_i6	PIK44884.1	45.2	482	246	9	2284	869	12	485	1.2e-109	407.9	PIK44884.1 putative pancreatic triacylglycerol lipase [Apostichopus japonicus]	PIK44884.1 putative pancreatic triacylglycerol lipase [Apostichopus japonicus]
Cluster-4263.32717	TRINITY_DN12648_c1_g1_i3	PIK44884.1	41.2	80	47	0	1108	869	406	485	5.3e-11	80.1	PIK44884.1 putative pancreatic triacylglycerol lipase [Apostichopus japonicus]	PIK44884.1 putative pancreatic triacylglycerol lipase [Apostichopus japonicus]
Cluster-4263.32718	TRINITY_DN43299_c0_g1_i1	PIK36163.1	71.2	125	31	2	93	467	17	136	2.9e-37	165.6	PIK36163.1 putative 60S ribosomal protein L28 [Apostichopus japonicus]	PIK36163.1 putative 60S ribosomal protein L28 [Apostichopus japonicus]
Cluster-4263.32719	TRINITY_DN71837_c0_g1_i1	PIK48696.1	61.2	317	116	3	1	933	1628	1943	5.4e-106	394.4	PIK48696.1 putative polycystic kidney disease protein 1-like 2 [Apostichopus japonicus]	PIK48696.1 putative polycystic kidney disease protein 1-like 2 [Apostichopus japonicus]
Cluster-4263.32720
Cluster-4263.32721
Cluster-4263.32722
Cluster-4263.32723
Cluster-4263.32724
Cluster-4263.32725	TRINITY_DN1240_c0_g1_i16	PIK50493.1	51.1	133	51	7	1611	1252	607	738	1.5e-11	81.3	PIK50493.1 putative nuclear factor of activated T-cells 5 isoform X2 [Apostichopus japonicus]	PIK50493.1 putative nuclear factor of activated T-cells 5 isoform X2 [Apostichopus japonicus]
Cluster-4263.32726	TRINITY_DN1240_c0_g1_i15	PIK50493.1	56.2	267	94	9	2502	1744	484	741	1.7e-54	226.1	PIK50493.1 putative nuclear factor of activated T-cells 5 isoform X2 [Apostichopus japonicus]	PIK50493.1 putative nuclear factor of activated T-cells 5 isoform X2 [Apostichopus japonicus]
Cluster-4263.32727	TRINITY_DN1240_c0_g1_i11	PIK50493.1	57.1	147	52	3	1641	1204	484	620	1.8e-30	145.2	PIK50493.1 putative nuclear factor of activated T-cells 5 isoform X2 [Apostichopus japonicus]	PIK50493.1 putative nuclear factor of activated T-cells 5 isoform X2 [Apostichopus japonicus]
Cluster-4263.32728	TRINITY_DN1240_c0_g2_i7	PIK50493.1	79.1	421	78	3	318	1577	194	605	1.6e-191	679.1	PIK50493.1 putative nuclear factor of activated T-cells 5 isoform X2 [Apostichopus japonicus]	PIK50493.1 putative nuclear factor of activated T-cells 5 isoform X2 [Apostichopus japonicus]
Cluster-4263.32728	TRINITY_DN1240_c0_g2_i4	PIK50493.1	64.2	120	34	2	1871	2227	494	605	2.3e-29	141.0	PIK50493.1 putative nuclear factor of activated T-cells 5 isoform X2 [Apostichopus japonicus]	PIK50493.1 putative nuclear factor of activated T-cells 5 isoform X2 [Apostichopus japonicus]
Cluster-4263.32729
Cluster-4263.32730	TRINITY_DN6016_c0_g1_i2	PIK37286.1	67.3	358	115	2	4236	3166	3	359	1.9e-120	444.5	PIK37286.1 putative ADP-ribosylation factor GTPase-activating protein 1, partial [Apostichopus japonicus]	PIK37286.1 putative ADP-ribosylation factor GTPase-activating protein 1, partial [Apostichopus japonicus]
Cluster-4263.32730	TRINITY_DN6016_c0_g1_i6	XP_022090367.1	45.2	166	86	3	3406	2918	287	450	3.7e-21	114.4	XP_022090367.1 ADP-ribosylation factor GTPase-activating protein 1-like isoform X1 [Acanthaster planci]	XP_022090367.1 ADP-ribosylation factor GTPase-activating protein 1-like isoform X1 [Acanthaster planci]
Cluster-4263.32731
Cluster-4263.32732
Cluster-4263.32733
Cluster-4263.32734
Cluster-4263.32734
Cluster-4263.32735	TRINITY_DN12852_c0_g4_i1	PIK41874.1	65.1	501	172	3	3754	2258	419	918	4.1e-108	403.3	PIK41874.1 hypothetical protein BSL78_21271 [Apostichopus japonicus]	PIK41874.1 hypothetical protein BSL78_21271 [Apostichopus japonicus]
Cluster-4263.32736
Cluster-4263.32737
Cluster-4263.32738
Cluster-4263.32738
Cluster-4263.32739
Cluster-4263.32740
Cluster-4263.32741
Cluster-4263.32742
Cluster-4263.32743
Cluster-4263.32744
Cluster-4263.32745
Cluster-4263.32746
Cluster-4263.32747
Cluster-4263.32748	TRINITY_DN5845_c0_g3_i1	AWU78768.1	52.8	72	33	1	4953	4738	4	74	5.1e-08	71.2	AWU78768.1 thyrotropin-releasing hormone-like precursor [Apostichopus japonicus]	AWU78768.1 thyrotropin-releasing hormone-like precursor [Apostichopus japonicus]
Cluster-4263.32748	TRINITY_DN5845_c0_g3_i2	AWU78768.1	52.8	72	33	1	5022	4807	4	74	5.2e-08	71.2	AWU78768.1 thyrotropin-releasing hormone-like precursor [Apostichopus japonicus]	AWU78768.1 thyrotropin-releasing hormone-like precursor [Apostichopus japonicus]
Cluster-4263.32749	TRINITY_DN4051_c4_g1_i2	XP_029649248.1	24.1	709	492	16	4867	2816	12	699	6.8e-58	236.9	XP_029649248.1 sushi, von Willebrand factor type A, EGF and pentraxin domain-containing protein 1-like [Octopus vulgaris]	XP_029649248.1 sushi, von Willebrand factor type A, EGF and pentraxin domain-containing protein 1-like [Octopus vulgaris]
Cluster-4263.32750
Cluster-4263.32751
Cluster-4263.32752	TRINITY_DN244571_c0_g2_i1	PIK46407.1	41.0	173	86	8	26	544	217	373	2.7e-24	122.5	PIK46407.1 putative CUB and sushi domain-containing protein 2-like [Apostichopus japonicus]	PIK46407.1 putative CUB and sushi domain-containing protein 2-like [Apostichopus japonicus]
Cluster-4263.32753
Cluster-4263.32754
Cluster-4263.32755
Cluster-4263.32756	TRINITY_DN11759_c2_g1_i5	PIK45555.1	35.6	669	372	15	591	2552	514	1138	6.4e-103	386.7	PIK45555.1 hypothetical protein BSL78_17594 [Apostichopus japonicus]	PIK45555.1 hypothetical protein BSL78_17594 [Apostichopus japonicus]
Cluster-4263.32758
Cluster-4263.32759
Cluster-4263.32760
Cluster-4263.32761
Cluster-4263.32762
Cluster-4263.32763
Cluster-4263.32764
Cluster-4263.32765
Cluster-4263.32766
Cluster-4263.32767
Cluster-4263.32768
Cluster-4263.32769
Cluster-4263.32770
Cluster-4263.32771
Cluster-4263.32772
Cluster-4263.32773
Cluster-4263.32774
Cluster-4263.32775
Cluster-4263.32776	TRINITY_DN1844_c0_g2_i8	PIK60626.1	86.0	634	74	3	4637	2772	8	638	3.8e-309	1071.6	PIK60626.1 putative transcription elongation factor SPT5 isoform X2, partial [Apostichopus japonicus]	PIK60626.1 putative transcription elongation factor SPT5 isoform X2, partial [Apostichopus japonicus]
Cluster-4263.32777	TRINITY_DN3911_c0_g1_i5	PIK48965.1	62.8	347	128	1	399	1436	4	350	4.7e-121	446.0	PIK48965.1 hypothetical protein BSL78_14178 [Apostichopus japonicus]	PIK48965.1 hypothetical protein BSL78_14178 [Apostichopus japonicus]
Cluster-4263.32778	TRINITY_DN3911_c0_g1_i1	PIK48965.1	63.1	347	127	1	399	1436	4	350	3.6e-121	446.4	PIK48965.1 hypothetical protein BSL78_14178 [Apostichopus japonicus]	PIK48965.1 hypothetical protein BSL78_14178 [Apostichopus japonicus]
Cluster-4263.32779
Cluster-4263.32781	TRINITY_DN323_c0_g2_i4	PIK56706.1	61.5	91	29	3	3557	3303	26	116	3.9e-15	94.4	PIK56706.1 putative heterogeneous nuclear ribonucleoprotein K, partial [Apostichopus japonicus]	PIK56706.1 putative heterogeneous nuclear ribonucleoprotein K, partial [Apostichopus japonicus]
Cluster-4263.32783
Cluster-4263.32784
Cluster-4263.32785
Cluster-4263.32786
Cluster-4263.32787
Cluster-4263.32788	TRINITY_DN128857_c0_g2_i1	PIK59302.1	100.0	146	0	0	1229	792	1	146	5.4e-76	295.0	PIK59302.1 putative 40S ribosomal protein S15-like [Apostichopus japonicus]	PIK59302.1 putative 40S ribosomal protein S15-like [Apostichopus japonicus]
Cluster-4263.32790
Cluster-4263.32791
Cluster-4263.32792
Cluster-4263.32793	TRINITY_DN3561_c0_g1_i2	PIK39948.1	28.7	167	112	3	1765	1286	46	212	2.0e-10	77.8	PIK39948.1 hypothetical protein BSL78_23203 [Apostichopus japonicus]	PIK39948.1 hypothetical protein BSL78_23203 [Apostichopus japonicus]
Cluster-4263.32794	TRINITY_DN3561_c0_g1_i11	PIK39948.1	28.7	167	112	3	1718	1239	46	212	1.9e-10	77.8	PIK39948.1 hypothetical protein BSL78_23203 [Apostichopus japonicus]	PIK39948.1 hypothetical protein BSL78_23203 [Apostichopus japonicus]
Cluster-4263.32795
Cluster-4263.32796
Cluster-4263.32797
Cluster-4263.32798
Cluster-4263.32800
Cluster-4263.32801	TRINITY_DN2057_c0_g2_i3	RUS71790.1	77.1	105	24	0	1065	1379	42	146	5.1e-39	172.9	RUS71790.1 hypothetical protein EGW08_020443 [Elysia chlorotica]	RUS71790.1 hypothetical protein EGW08_020443 [Elysia chlorotica]
Cluster-4263.32802	TRINITY_DN2057_c0_g2_i2	VDN37177.1	92.1	89	7	0	753	1019	1	89	8.1e-40	175.3	VDN37177.1 unnamed protein product [Dibothriocephalus latus]	VDN37177.1 unnamed protein product [Dibothriocephalus latus]
Cluster-4263.32804	TRINITY_DN3561_c0_g1_i4	PIK39949.1	39.0	59	36	0	182	6	81	139	5.1e-06	60.5	PIK39949.1 hypothetical protein BSL78_23204 [Apostichopus japonicus]	PIK39949.1 hypothetical protein BSL78_23204 [Apostichopus japonicus]
Cluster-4263.32805	TRINITY_DN3561_c0_g1_i10	PIK39949.1	34.2	76	45	1	223	11	81	156	7.1e-06	60.5	PIK39949.1 hypothetical protein BSL78_23204 [Apostichopus japonicus]	PIK39949.1 hypothetical protein BSL78_23204 [Apostichopus japonicus]
Cluster-4263.32806	TRINITY_DN10586_c0_g1_i4	PIK39950.1	30.4	112	74	1	3	326	102	213	1.2e-07	68.2	PIK39950.1 hypothetical protein BSL78_23205 [Apostichopus japonicus]	PIK39950.1 hypothetical protein BSL78_23205 [Apostichopus japonicus]
Cluster-4263.32807
Cluster-4263.32808	TRINITY_DN10586_c0_g1_i3	PIK39950.1	30.4	112	74	1	3	326	102	213	1.3e-07	67.8	PIK39950.1 hypothetical protein BSL78_23205 [Apostichopus japonicus]	PIK39950.1 hypothetical protein BSL78_23205 [Apostichopus japonicus]
Cluster-4263.32809	TRINITY_DN10536_c0_g1_i3	PIK39948.1	27.6	152	104	3	2	442	61	211	1.7e-12	84.0	PIK39948.1 hypothetical protein BSL78_23203 [Apostichopus japonicus]	PIK39948.1 hypothetical protein BSL78_23203 [Apostichopus japonicus]
Cluster-4263.32810
Cluster-4263.32811	TRINITY_DN30133_c0_g3_i1	PIK45404.1	45.7	573	260	5	1445	3157	31	554	4.5e-136	496.1	PIK45404.1 reverse transcriptase [Apostichopus japonicus]	PIK45404.1 reverse transcriptase [Apostichopus japonicus]
Cluster-4263.32812
Cluster-4263.32812
Cluster-4263.32813	TRINITY_DN23440_c0_g1_i1	PIK43026.1	50.0	164	80	2	1	489	106	268	6.4e-37	165.6	PIK43026.1 hypothetical protein BSL78_20123 [Apostichopus japonicus]	PIK43026.1 hypothetical protein BSL78_20123 [Apostichopus japonicus]
Cluster-4263.32814
Cluster-4263.32815	TRINITY_DN178_c0_g3_i1	PIK33007.1	75.3	77	19	0	89	319	1	77	8.3e-20	107.8	PIK33007.1 putative 60S ribosomal protein L35 [Apostichopus japonicus]	PIK33007.1 putative 60S ribosomal protein L35 [Apostichopus japonicus]
Cluster-4263.32816	TRINITY_DN1611_c0_g1_i5	PIK51586.1	56.8	229	90	1	1483	824	168	396	1.2e-33	155.2	PIK51586.1 hypothetical protein BSL78_11510 [Apostichopus japonicus]	PIK51586.1 hypothetical protein BSL78_11510 [Apostichopus japonicus]
Cluster-4263.32816	TRINITY_DN1611_c0_g1_i4	PIK51586.1	56.8	229	90	1	1483	824	168	396	7.4e-34	155.6	PIK51586.1 hypothetical protein BSL78_11510 [Apostichopus japonicus]	PIK51586.1 hypothetical protein BSL78_11510 [Apostichopus japonicus]
Cluster-4263.32817	TRINITY_DN1611_c0_g1_i1	PIK51586.1	56.8	229	96	1	1492	815	168	396	1.0e-32	151.8	PIK51586.1 hypothetical protein BSL78_11510 [Apostichopus japonicus]	PIK51586.1 hypothetical protein BSL78_11510 [Apostichopus japonicus]
Cluster-4263.32818	TRINITY_DN1611_c0_g1_i11	PIK51586.1	56.8	229	90	1	1483	824	168	396	1.2e-33	155.2	PIK51586.1 hypothetical protein BSL78_11510 [Apostichopus japonicus]	PIK51586.1 hypothetical protein BSL78_11510 [Apostichopus japonicus]
Cluster-4263.32819
Cluster-4263.32820
Cluster-4263.32821
Cluster-4263.32822	TRINITY_DN22264_c0_g1_i1	BAI94591.1	51.8	191	91	1	702	130	3	192	1.2e-51	213.8	BAI94591.1 small GTPase Rac protein 1 [Ephydatia fluviatilis]	BAI94591.1 small GTPase Rac protein 1 [Ephydatia fluviatilis]
Cluster-4263.32823
Cluster-4263.32824
Cluster-4263.32825
Cluster-4263.32826
Cluster-4263.32827	TRINITY_DN29104_c0_g1_i1	PIK33566.1	88.6	271	31	0	2750	1938	1	271	5.2e-142	515.8	PIK33566.1 putative aurora kinase A isoform X1, partial [Apostichopus japonicus]	PIK33566.1 putative aurora kinase A isoform X1, partial [Apostichopus japonicus]
Cluster-4263.32828	TRINITY_DN10707_c0_g1_i4	PIK33278.1	66.2	1177	341	9	2	3478	370	1507	0.0e+00	1667.1	PIK33278.1 hypothetical protein BSL78_29908 [Apostichopus japonicus]	PIK33278.1 hypothetical protein BSL78_29908 [Apostichopus japonicus]
Cluster-4263.32829
Cluster-4263.32830	TRINITY_DN123_c3_g1_i3	AWU78774.1	60.0	135	47	2	223	612	1	133	3.6e-30	144.1	AWU78774.1 pigment-dispersing factor-like precursor [Apostichopus japonicus]	AWU78774.1 pigment-dispersing factor-like precursor [Apostichopus japonicus]
Cluster-4263.32831	TRINITY_DN26506_c0_g1_i5	PIK44939.1	59.1	154	62	1	901	443	208	361	2.7e-45	193.0	PIK44939.1 putative carboxypeptidase A2-like [Apostichopus japonicus]	PIK44939.1 putative carboxypeptidase A2-like [Apostichopus japonicus]
Cluster-4263.32832	TRINITY_DN26506_c0_g1_i6	PIK44939.1	55.9	363	156	3	1528	443	2	361	6.2e-116	428.7	PIK44939.1 putative carboxypeptidase A2-like [Apostichopus japonicus]	PIK44939.1 putative carboxypeptidase A2-like [Apostichopus japonicus]
Cluster-4263.32833
Cluster-4263.32834
Cluster-4263.32835
Cluster-4263.32836
Cluster-4263.32837
Cluster-4263.32838	TRINITY_DN3207_c0_g1_i4	PIK50348.1	75.8	919	163	10	504	3224	3	874	0.0e+00	1216.4	PIK50348.1 putative ATP-binding cassette sub-family G member 4 [Apostichopus japonicus]	PIK50348.1 putative ATP-binding cassette sub-family G member 4 [Apostichopus japonicus]
Cluster-4263.32839
Cluster-4263.32840	TRINITY_DN16742_c0_g1_i8	XP_030830543.1	63.3	439	161	0	1352	2668	363	801	3.8e-154	556.2	XP_030830543.1 pre-mRNA-processing factor 40 homolog B [Strongylocentrotus purpuratus]	XP_030830543.1 pre-mRNA-processing factor 40 homolog B [Strongylocentrotus purpuratus]
Cluster-4263.32840	TRINITY_DN16742_c0_g1_i1	XP_022096723.1	57.6	92	39	0	1424	1699	433	524	1.1e-17	103.6	XP_022096723.1 pre-mRNA-processing factor 40 homolog A-like [Acanthaster planci]	XP_022096723.1 pre-mRNA-processing factor 40 homolog A-like [Acanthaster planci]
Cluster-4263.32840	TRINITY_DN16742_c0_g1_i7	XP_022096723.1	57.6	92	39	0	1424	1699	433	524	1.1e-17	103.6	XP_022096723.1 pre-mRNA-processing factor 40 homolog A-like [Acanthaster planci]	XP_022096723.1 pre-mRNA-processing factor 40 homolog A-like [Acanthaster planci]
Cluster-4263.32841
Cluster-4263.32842	TRINITY_DN3261_c0_g1_i2	PIK50387.1	65.6	337	111	1	305	1315	1	332	3.1e-131	479.6	PIK50387.1 putative F-box only protein 32 [Apostichopus japonicus]	PIK50387.1 putative F-box only protein 32 [Apostichopus japonicus]
Cluster-4263.32843	TRINITY_DN20724_c0_g1_i4	PIK53119.1	60.4	154	60	1	1448	990	6	159	2.4e-42	183.7	PIK53119.1 hypothetical protein BSL78_09989 [Apostichopus japonicus]	PIK53119.1 hypothetical protein BSL78_09989 [Apostichopus japonicus]
Cluster-4263.32844
Cluster-4263.32845	TRINITY_DN1499_c0_g1_i4	PIK61307.1	36.2	152	90	4	286	726	132	281	1.0e-13	89.4	PIK61307.1 hypothetical protein BSL78_01727 [Apostichopus japonicus]	PIK61307.1 hypothetical protein BSL78_01727 [Apostichopus japonicus]
Cluster-4263.32846
Cluster-4263.32847
Cluster-4263.32848
Cluster-4263.32849
Cluster-4263.32850	TRINITY_DN1679_c0_g4_i1	PIK57965.1	85.5	489	42	1	2174	708	4	463	1.1e-236	829.7	PIK57965.1 putative dihydrolipoyl dehydrogenase, mitochondrial [Apostichopus japonicus]	PIK57965.1 putative dihydrolipoyl dehydrogenase, mitochondrial [Apostichopus japonicus]
Cluster-4263.32851
Cluster-4263.32852
Cluster-4263.32853
Cluster-4263.32854
Cluster-4263.32855
Cluster-4263.32856	TRINITY_DN6011_c0_g1_i8	PIK52032.1	75.1	441	109	1	4627	3308	1	441	1.9e-190	677.2	PIK52032.1 putative adenosine monophosphate-protein transferase FICD [Apostichopus japonicus]	PIK52032.1 putative adenosine monophosphate-protein transferase FICD [Apostichopus japonicus]
Cluster-4263.32857
Cluster-4263.32858
Cluster-4263.32859
Cluster-4263.32860
Cluster-4263.32861	TRINITY_DN17162_c0_g1_i7	XP_022095668.1	37.4	230	138	2	40	714	11	239	4.1e-35	159.8	XP_022095668.1 phosphatidylinositol-glycan biosynthesis class F protein-like [Acanthaster planci]	XP_022095668.1 phosphatidylinositol-glycan biosynthesis class F protein-like [Acanthaster planci]
Cluster-4263.32861	TRINITY_DN17162_c0_g1_i5	XP_022095668.1	37.4	230	138	2	40	714	11	239	5.1e-35	159.8	XP_022095668.1 phosphatidylinositol-glycan biosynthesis class F protein-like [Acanthaster planci]	XP_022095668.1 phosphatidylinositol-glycan biosynthesis class F protein-like [Acanthaster planci]
Cluster-4263.32862
Cluster-4263.32866
Cluster-4263.32867
Cluster-4263.32868
Cluster-4263.32869
Cluster-4263.32870
Cluster-4263.32871
Cluster-4263.32872
Cluster-4263.32872
Cluster-4263.32873
Cluster-4263.32874
Cluster-4263.32875
Cluster-4263.32876	TRINITY_DN3493_c0_g1_i7	XP_022109894.1	51.7	918	421	9	5536	2804	1398	2300	1.6e-262	916.8	XP_022109894.1 polycystic kidney disease protein 1-like 2 [Acanthaster planci]	XP_022109894.1 polycystic kidney disease protein 1-like 2 [Acanthaster planci]
Cluster-4263.32877
Cluster-4263.32878
Cluster-4263.32879
Cluster-4263.32879
Cluster-4263.32880
Cluster-4263.32881
Cluster-4263.32882	TRINITY_DN6928_c0_g2_i4	PIK53327.1	49.9	367	157	11	227	1312	10	354	1.3e-75	295.8	PIK53327.1 hypothetical protein BSL78_09806 [Apostichopus japonicus]	PIK53327.1 hypothetical protein BSL78_09806 [Apostichopus japonicus]
Cluster-4263.32883	TRINITY_DN11936_c0_g1_i1	PIK35114.1	60.5	587	226	3	3233	1476	10	591	6.7e-222	781.2	PIK35114.1 putative cAMP-regulated D2 protein-like [Apostichopus japonicus]	PIK35114.1 putative cAMP-regulated D2 protein-like [Apostichopus japonicus]
Cluster-4263.32884	TRINITY_DN7839_c0_g1_i6	XP_030842675.1	78.4	338	70	3	470	1477	1	337	1.7e-145	526.9	XP_030842675.1 glyceraldehyde-3-phosphate dehydrogenase [Strongylocentrotus purpuratus]	XP_030842675.1 glyceraldehyde-3-phosphate dehydrogenase [Strongylocentrotus purpuratus]<>XP_030842700.1 LOW QUALITY PROTEIN: glyceraldehyde-3-phosphate dehydrogenase-like [Strongylocentrotus purpuratus]
Cluster-4263.32885	TRINITY_DN221609_c0_g1_i2	PIK52626.1	33.8	452	282	9	44	1378	25	466	2.7e-64	256.9	PIK52626.1 hypothetical protein BSL78_10486 [Apostichopus japonicus]	PIK52626.1 hypothetical protein BSL78_10486 [Apostichopus japonicus]
Cluster-4263.32886	TRINITY_DN6884_c1_g2_i2	PIK36169.1	47.2	487	238	9	3274	1817	2	470	1.9e-117	434.5	PIK36169.1 putative hyalin-like isoform X2 [Apostichopus japonicus]	PIK36169.1 putative hyalin-like isoform X2 [Apostichopus japonicus]
Cluster-4263.32887
Cluster-4263.32888
Cluster-4263.32889
Cluster-4263.32890	TRINITY_DN12126_c0_g1_i4	PIK47896.1	63.2	454	159	3	931	2280	25	474	1.2e-174	624.4	PIK47896.1 putative cholinesterase 1 [Apostichopus japonicus]	PIK47896.1 putative cholinesterase 1 [Apostichopus japonicus]
Cluster-4263.32891	TRINITY_DN12126_c0_g1_i10	PIK49733.1	44.4	151	83	1	541	990	245	395	9.6e-33	152.1	PIK49733.1 putative cholinesterase 1 [Apostichopus japonicus]	PIK49733.1 putative cholinesterase 1 [Apostichopus japonicus]
Cluster-4263.32892
Cluster-4263.32893	TRINITY_DN1_c0_g4_i1	AWU78791.1	70.3	138	38	3	288	695	3	139	2.5e-44	191.0	AWU78791.1 somatostatin precursor [Apostichopus japonicus]	AWU78791.1 somatostatin precursor [Apostichopus japonicus]
Cluster-4263.32894
Cluster-4263.32895
Cluster-4263.32896
Cluster-4263.32897
Cluster-4263.32898
Cluster-4263.32898
Cluster-4263.32899
Cluster-4263.32900
Cluster-4263.32900
Cluster-4263.32901
Cluster-4263.32901
Cluster-4263.32901
Cluster-4263.32902
Cluster-4263.32902
Cluster-4263.32903
Cluster-4263.32903
Cluster-4263.32904
Cluster-4263.32905
Cluster-4263.32906
Cluster-4263.32907
Cluster-4263.32908
Cluster-4263.32909
Cluster-4263.32910
Cluster-4263.32911
Cluster-4263.32912
Cluster-4263.32913
Cluster-4263.32914
Cluster-4263.32915
Cluster-4263.32916
Cluster-4263.32917
Cluster-4263.32918
Cluster-4263.32919
Cluster-4263.32920
Cluster-4263.32920
Cluster-4263.32920
Cluster-4263.32921
Cluster-4263.32922
Cluster-4263.32923	TRINITY_DN995_c0_g1_i4	XP_022089857.1	43.7	103	52	2	1541	1251	80	182	4.0e-13	87.0	XP_022089857.1 ras-related protein Rab-8B-like [Acanthaster planci]	XP_022089857.1 ras-related protein Rab-8B-like [Acanthaster planci]
Cluster-4263.32924	TRINITY_DN995_c0_g1_i3	XP_030839130.1	54.8	199	88	2	1920	1330	17	215	4.4e-53	221.1	XP_030839130.1 ras-related protein Rab-13 isoform X2 [Strongylocentrotus purpuratus]	XP_030839130.1 ras-related protein Rab-13 isoform X2 [Strongylocentrotus purpuratus]
Cluster-4263.32925
Cluster-4263.32926
Cluster-4263.32927
Cluster-4263.32928	TRINITY_DN10123_c0_g1_i1	XP_030836105.1	48.1	106	53	2	2	313	302	407	5.5e-16	95.5	XP_030836105.1 alpha-N-acetylgalactosaminidase isoform X2 [Strongylocentrotus purpuratus]	XP_030836105.1 alpha-N-acetylgalactosaminidase isoform X2 [Strongylocentrotus purpuratus]
Cluster-4263.32929	TRINITY_DN1372_c0_g1_i6	PIK56511.1	80.0	350	70	0	340	1389	3	352	5.2e-171	612.5	PIK56511.1 putative alpha-N-acetylgalactosaminidase isoform X1 [Apostichopus japonicus]	PIK56511.1 putative alpha-N-acetylgalactosaminidase isoform X1 [Apostichopus japonicus]
Cluster-4263.32929	TRINITY_DN1372_c0_g1_i5	PIK56511.1	80.0	350	70	0	340	1389	3	352	4.7e-171	612.5	PIK56511.1 putative alpha-N-acetylgalactosaminidase isoform X1 [Apostichopus japonicus]	PIK56511.1 putative alpha-N-acetylgalactosaminidase isoform X1 [Apostichopus japonicus]
Cluster-4263.32930
Cluster-4263.32931	TRINITY_DN1372_c0_g1_i1	XP_030836106.1	66.6	392	130	1	211	1383	15	406	3.5e-163	585.5	XP_030836106.1 alpha-N-acetylgalactosaminidase isoform X3 [Strongylocentrotus purpuratus]	XP_030836106.1 alpha-N-acetylgalactosaminidase isoform X3 [Strongylocentrotus purpuratus]
Cluster-4263.32932
Cluster-4263.32933	TRINITY_DN1372_c0_g2_i1	PIK53699.1	48.1	424	120	4	151	1419	1	325	1.3e-57	234.6	PIK53699.1 putative 46 kDa FK506-binding nuclear protein [Apostichopus japonicus]	PIK53699.1 putative 46 kDa FK506-binding nuclear protein [Apostichopus japonicus]
Cluster-4263.32934	TRINITY_DN1372_c0_g1_i2	XP_030836106.1	46.1	89	47	1	975	1238	318	406	7.9e-16	95.9	XP_030836106.1 alpha-N-acetylgalactosaminidase isoform X3 [Strongylocentrotus purpuratus]	XP_030836106.1 alpha-N-acetylgalactosaminidase isoform X3 [Strongylocentrotus purpuratus]
Cluster-4263.32935
Cluster-4263.32936
Cluster-4263.32937
Cluster-4263.32938
Cluster-4263.32939
Cluster-4263.32940	TRINITY_DN10047_c0_g2_i2	XP_022089961.1	74.2	314	80	1	4862	3924	2965	3278	1.1e-129	475.3	XP_022089961.1 cilia- and flagella-associated protein 47-like isoform X2 [Acanthaster planci]	XP_022089961.1 cilia- and flagella-associated protein 47-like isoform X2 [Acanthaster planci]
Cluster-4263.32941
Cluster-4263.32942
Cluster-4263.32943	TRINITY_DN721_c0_g2_i1	XP_022104893.1	51.9	212	101	1	1435	803	65	276	1.2e-59	241.1	XP_022104893.1 non-structural maintenance of chromosomes element 3 homolog [Acanthaster planci]	XP_022104893.1 non-structural maintenance of chromosomes element 3 homolog [Acanthaster planci]<>XP_022104894.1 non-structural maintenance of chromosomes element 3 homolog [Acanthaster planci]<>XP_022104895.1 non-structural maintenance of chromosomes element 3 homolog [Acanthaster planci]<>XP_022104896.1 non-structural maintenance of chromosomes element 3 homolog [Acanthaster planci]
Cluster-4263.32944
Cluster-4263.32945
Cluster-4263.32946
Cluster-4263.32947
Cluster-4263.32948
Cluster-4263.32949	TRINITY_DN755_c0_g1_i5	PIK41966.1	84.6	1079	162	2	6035	2799	4	1078	0.0e+00	2007.6	PIK41966.1 putative sushi domain-containing protein 2 [Apostichopus japonicus]	PIK41966.1 putative sushi domain-containing protein 2 [Apostichopus japonicus]
Cluster-4263.32950	TRINITY_DN755_c0_g1_i1	PIK41966.1	84.6	1079	162	2	5906	2670	4	1078	0.0e+00	2007.6	PIK41966.1 putative sushi domain-containing protein 2 [Apostichopus japonicus]	PIK41966.1 putative sushi domain-containing protein 2 [Apostichopus japonicus]
Cluster-4263.32951
Cluster-4263.32952
Cluster-4263.32953	TRINITY_DN5147_c0_g1_i3	XP_022097528.1	69.9	581	167	1	156	1874	1	581	2.0e-237	833.2	XP_022097528.1 negative elongation factor D-like isoform X1 [Acanthaster planci]	XP_022097528.1 negative elongation factor D-like isoform X1 [Acanthaster planci]
Cluster-4263.32953	TRINITY_DN5147_c0_g1_i5	XP_022097528.1	69.9	581	167	1	157	1875	1	581	1.8e-237	833.2	XP_022097528.1 negative elongation factor D-like isoform X1 [Acanthaster planci]	XP_022097528.1 negative elongation factor D-like isoform X1 [Acanthaster planci]
Cluster-4263.32954
Cluster-4263.32955
Cluster-4263.32956	TRINITY_DN1271_c1_g1_i2	PIK52675.1	61.3	486	127	5	2254	818	1	432	7.7e-143	518.1	PIK52675.1 cyclin B3 [Apostichopus japonicus]	PIK52675.1 cyclin B3 [Apostichopus japonicus]
Cluster-4263.32956	TRINITY_DN1271_c1_g1_i7	PIK52675.1	75.4	342	78	2	1800	793	91	432	1.0e-134	490.7	PIK52675.1 cyclin B3 [Apostichopus japonicus]	PIK52675.1 cyclin B3 [Apostichopus japonicus]
Cluster-4263.32958
Cluster-4263.32959
Cluster-4263.32960	TRINITY_DN3314_c0_g1_i2	PIK56701.1	89.6	724	74	1	3187	1019	1	724	0.0e+00	1338.6	PIK56701.1 putative NADH-ubiquinone oxidoreductase 75 kDa subunit, mitochondrial isoform X2 [Apostichopus japonicus]	PIK56701.1 putative NADH-ubiquinone oxidoreductase 75 kDa subunit, mitochondrial isoform X2 [Apostichopus japonicus]
Cluster-4263.32964	TRINITY_DN5213_c3_g1_i3	PIK59031.1	63.9	302	83	1	165	1070	31	306	2.2e-103	386.3	PIK59031.1 putative N-terminal EF-hand calcium-binding protein 1-like [Apostichopus japonicus]	PIK59031.1 putative N-terminal EF-hand calcium-binding protein 1-like [Apostichopus japonicus]
Cluster-4263.32965	TRINITY_DN11246_c1_g1_i4	PIK40997.1	75.4	532	128	2	71	1657	1	532	2.9e-234	821.6	PIK40997.1 putative protein arginine N-methyltransferase 3 [Apostichopus japonicus]	PIK40997.1 putative protein arginine N-methyltransferase 3 [Apostichopus japonicus]
Cluster-4263.32966
Cluster-4263.32967
Cluster-4263.32968
Cluster-4263.32969
Cluster-4263.32970	TRINITY_DN98179_c0_g1_i1	KAB7505880.1	44.3	70	35	2	216	7	143	208	6.0e-07	63.2	KAB7505880.1 F-box only protein 21 [Armadillidium nasatum]	KAB7505880.1 F-box only protein 21 [Armadillidium nasatum]
Cluster-4263.32971	TRINITY_DN5559_c1_g1_i6	XP_022082117.1	50.2	245	102	5	246	968	16	244	8.2e-57	233.4	XP_022082117.1 F-box only protein 21-like isoform X1 [Acanthaster planci]	XP_022082117.1 F-box only protein 21-like isoform X1 [Acanthaster planci]
Cluster-4263.32972
Cluster-4263.32973
Cluster-4263.32974
Cluster-4263.32975
Cluster-4263.32976	TRINITY_DN1447_c0_g3_i1	PIK54856.1	77.4	318	49	4	5625	4741	1	318	2.4e-129	474.6	PIK54856.1 hypothetical protein BSL78_08233 [Apostichopus japonicus]	PIK54856.1 hypothetical protein BSL78_08233 [Apostichopus japonicus]
Cluster-4263.32977
Cluster-4263.32978
Cluster-4263.32979
Cluster-4263.32980
Cluster-4263.32981	TRINITY_DN21801_c1_g1_i5	PIK50897.1	75.7	206	48	1	496	1107	43	248	1.7e-71	280.8	PIK50897.1 voltage-gated proton channel [Apostichopus japonicus]	PIK50897.1 voltage-gated proton channel [Apostichopus japonicus]
Cluster-4263.32982
Cluster-4263.32983
Cluster-4263.32984	TRINITY_DN1794_c5_g1_i7	PIK44414.1	45.8	467	247	5	4370	2973	23	484	6.0e-117	433.0	PIK44414.1 hypothetical protein BSL78_18738 [Apostichopus japonicus]	PIK44414.1 hypothetical protein BSL78_18738 [Apostichopus japonicus]
Cluster-4263.32984	TRINITY_DN1794_c5_g1_i2	PIK44414.1	45.8	467	247	5	4393	2996	23	484	6.0e-117	433.0	PIK44414.1 hypothetical protein BSL78_18738 [Apostichopus japonicus]	PIK44414.1 hypothetical protein BSL78_18738 [Apostichopus japonicus]
Cluster-4263.32985	TRINITY_DN18537_c0_g1_i17	PIK38768.1	68.1	1679	359	25	10526	5751	7	1595	1.4e-302	1050.8	PIK38768.1 putative bromodomain adjacent to zinc finger domain protein 2B isoform X10 [Apostichopus japonicus]	PIK38768.1 putative bromodomain adjacent to zinc finger domain protein 2B isoform X10 [Apostichopus japonicus]
Cluster-4263.32985	TRINITY_DN18537_c0_g1_i9	PIK38768.1	70.4	1679	341	24	10589	5751	7	1595	0.0e+00	1095.1	PIK38768.1 putative bromodomain adjacent to zinc finger domain protein 2B isoform X10 [Apostichopus japonicus]	PIK38768.1 putative bromodomain adjacent to zinc finger domain protein 2B isoform X10 [Apostichopus japonicus]
Cluster-4263.32986	TRINITY_DN996_c0_g1_i4	XP_022098757.1	55.3	385	166	3	2481	3632	159	538	2.1e-125	461.5	XP_022098757.1 LOW QUALITY PROTEIN: telomerase Cajal body protein 1-like [Acanthaster planci]	XP_022098757.1 LOW QUALITY PROTEIN: telomerase Cajal body protein 1-like [Acanthaster planci]
Cluster-4263.32987	TRINITY_DN996_c0_g1_i7	XP_022098757.1	53.9	397	177	3	2171	3358	147	538	2.0e-125	461.5	XP_022098757.1 LOW QUALITY PROTEIN: telomerase Cajal body protein 1-like [Acanthaster planci]	XP_022098757.1 LOW QUALITY PROTEIN: telomerase Cajal body protein 1-like [Acanthaster planci]
Cluster-4263.32988
Cluster-4263.32989
Cluster-4263.32990	TRINITY_DN39845_c0_g1_i2	PIK42129.1	58.5	597	237	4	4424	2652	5	596	1.4e-164	591.3	PIK42129.1 putative amyloid-like protein 1 isoform X1 [Apostichopus japonicus]	PIK42129.1 putative amyloid-like protein 1 isoform X1 [Apostichopus japonicus]
Cluster-4263.32991	TRINITY_DN15988_c0_g2_i1	PIK47426.1	78.3	92	18	1	1855	1586	42	133	1.5e-33	154.8	PIK47426.1 hypothetical protein BSL78_15719 [Apostichopus japonicus]	PIK47426.1 hypothetical protein BSL78_15719 [Apostichopus japonicus]
Cluster-4263.32992
Cluster-4263.32993
Cluster-4263.32994
Cluster-4263.32995
Cluster-4263.32995
Cluster-4263.32996
Cluster-4263.32997
Cluster-4263.32998
Cluster-4263.32999
Cluster-4263.33000
Cluster-4263.33001
Cluster-4263.33002
Cluster-4263.33003
Cluster-4263.33004
Cluster-4263.33004
Cluster-4263.33005	TRINITY_DN30219_c0_g1_i2	PIK54930.1	54.1	242	106	1	1038	328	718	959	8.9e-49	205.7	PIK54930.1 putative fas-binding factor 1-like [Apostichopus japonicus]	PIK54930.1 putative fas-binding factor 1-like [Apostichopus japonicus]
Cluster-4263.33006	TRINITY_DN293312_c0_g1_i1	XP_002592201.1	90.7	140	13	0	464	45	1	140	1.3e-65	259.2	XP_002592201.1 hypothetical protein BRAFLDRAFT_123946 [Branchiostoma floridae]	XP_002592201.1 hypothetical protein BRAFLDRAFT_123946 [Branchiostoma floridae]<>XP_019630012.1 PREDICTED: 60S ribosomal protein L23 [Branchiostoma belcheri]<>AAP14949.1 ribosomal protein L23 [Branchiostoma belcheri tsingtauense]<>EEN48212.1 hypothetical protein BRAFLDRAFT_123946 [Branchiostoma floridae]
Cluster-4263.33007
Cluster-4263.33008
Cluster-4263.33009
Cluster-4263.33009
Cluster-4263.33010
Cluster-4263.33011
Cluster-4263.33012
Cluster-4263.33013
Cluster-4263.33014
Cluster-4263.33015
Cluster-4263.33016	TRINITY_DN1876_c0_g1_i5	XP_030840267.1	28.4	218	152	1	1104	463	243	460	1.2e-23	121.3	XP_030840267.1 uncharacterized protein LOC115923526 [Strongylocentrotus purpuratus]	XP_030840267.1 uncharacterized protein LOC115923526 [Strongylocentrotus purpuratus]
Cluster-4263.33017
Cluster-4263.33018
Cluster-4263.33019
Cluster-4263.33020
Cluster-4263.33021
Cluster-4263.33022
Cluster-4263.33023
Cluster-4263.33024
Cluster-4263.33025	TRINITY_DN11857_c0_g1_i2	PIK52543.1	70.9	282	79	1	1532	687	26	304	4.7e-115	425.2	PIK52543.1 Deleted in malignant brain tumors 1 protein [Apostichopus japonicus]	PIK52543.1 Deleted in malignant brain tumors 1 protein [Apostichopus japonicus]
Cluster-4263.33026
Cluster-4263.33027	TRINITY_DN3039_c2_g1_i4	XP_030830507.1	74.3	311	77	1	376	1299	173	483	8.3e-130	474.2	XP_030830507.1 tubulin epsilon chain [Strongylocentrotus purpuratus]	XP_030830507.1 tubulin epsilon chain [Strongylocentrotus purpuratus]
Cluster-4263.33027	TRINITY_DN3039_c2_g1_i1	XP_030830507.1	77.8	483	104	1	234	1673	1	483	2.3e-223	785.4	XP_030830507.1 tubulin epsilon chain [Strongylocentrotus purpuratus]	XP_030830507.1 tubulin epsilon chain [Strongylocentrotus purpuratus]
Cluster-4263.33028
Cluster-4263.33030	TRINITY_DN5839_c0_g1_i3	AOG61243.1	70.4	331	98	0	425	1417	1	331	7.2e-149	538.1	AOG61243.1 cathepsin B [Apostichopus japonicus]	AOG61243.1 cathepsin B [Apostichopus japonicus]
Cluster-4263.33031
Cluster-4263.33032	TRINITY_DN1363_c0_g1_i1	PIK50582.1	90.6	180	17	0	1887	1348	1	180	1.0e-89	341.3	PIK50582.1 putative adenylate kinase isoenzyme 6 [Apostichopus japonicus]	PIK50582.1 putative adenylate kinase isoenzyme 6 [Apostichopus japonicus]
Cluster-4263.33033
Cluster-4263.33033
Cluster-4263.33034
Cluster-4263.33035
Cluster-4263.33036
Cluster-4263.33036
Cluster-4263.33037	TRINITY_DN5693_c0_g1_i4	PIK62673.1	40.9	1407	686	31	5244	1171	255	1564	5.3e-178	636.0	PIK62673.1 putative TALPID3 protein-like [Apostichopus japonicus]	PIK62673.1 putative TALPID3 protein-like [Apostichopus japonicus]
Cluster-4263.33038	TRINITY_DN53082_c0_g1_i1	XP_022084255.1	57.7	463	185	3	2051	681	33	490	8.1e-157	564.3	XP_022084255.1 FAD-dependent oxidoreductase domain-containing protein 1-like isoform X1 [Acanthaster planci]	XP_022084255.1 FAD-dependent oxidoreductase domain-containing protein 1-like isoform X1 [Acanthaster planci]<>XP_022084257.1 FAD-dependent oxidoreductase domain-containing protein 1-like isoform X1 [Acanthaster planci]<>XP_022084258.1 FAD-dependent oxidoreductase domain-containing protein 1-like isoform X1 [Acanthaster planci]
Cluster-4263.33039
Cluster-4263.33040
Cluster-4263.33041
Cluster-4263.33042
Cluster-4263.33043
Cluster-4263.33044
Cluster-4263.33045
Cluster-4263.33046
Cluster-4263.33047	TRINITY_DN1953_c0_g1_i3	PIK49079.1	55.8	77	32	2	4362	4135	3	78	6.4e-10	77.4	PIK49079.1 hypothetical protein BSL78_14050, partial [Apostichopus japonicus]	PIK49079.1 hypothetical protein BSL78_14050, partial [Apostichopus japonicus]
Cluster-4263.33048
Cluster-4263.33049	TRINITY_DN1953_c0_g1_i9	PIK49079.1	53.2	77	34	2	568	341	3	78	1.9e-10	76.6	PIK49079.1 hypothetical protein BSL78_14050, partial [Apostichopus japonicus]	PIK49079.1 hypothetical protein BSL78_14050, partial [Apostichopus japonicus]
Cluster-4263.33050
Cluster-4263.33051
Cluster-4263.33052
Cluster-4263.33053
Cluster-4263.33054
Cluster-4263.33055
Cluster-4263.33056
Cluster-4263.33057
Cluster-4263.33058
Cluster-4263.33059
Cluster-4263.33060
Cluster-4263.33061	TRINITY_DN10849_c0_g1_i2	XP_001178791.1	75.0	76	19	0	102	329	1	76	4.4e-24	122.1	XP_001178791.1 signal recognition particle 9 kDa protein [Strongylocentrotus purpuratus]	XP_001178791.1 signal recognition particle 9 kDa protein [Strongylocentrotus purpuratus]
Cluster-4263.33062
Cluster-4263.33063
Cluster-4263.33064
Cluster-4263.33065
Cluster-4263.33066
Cluster-4263.33067
Cluster-4263.33068
Cluster-4263.33069
Cluster-4263.33070
Cluster-4263.33071
Cluster-4263.33071
Cluster-4263.33072	TRINITY_DN31506_c0_g1_i2	PIK51463.1	55.5	1082	403	23	6782	3687	7	1059	1.6e-302	1050.0	PIK51463.1 putative next to BRCA1 protein 1 protein isoform X2 [Apostichopus japonicus]	PIK51463.1 putative next to BRCA1 protein 1 protein isoform X2 [Apostichopus japonicus]
Cluster-4263.33073
Cluster-4263.33074
Cluster-4263.33075	TRINITY_DN1618_c0_g1_i4	PIK49794.1	59.7	682	268	4	378	2405	1	681	4.2e-246	862.1	PIK49794.1 putative A disintegrin and metalloproteinase with thrombospondin motifs 3 isoform X1, partial [Apostichopus japonicus]	PIK49794.1 putative A disintegrin and metalloproteinase with thrombospondin motifs 3 isoform X1, partial [Apostichopus japonicus]
Cluster-4263.33076
Cluster-4263.33077
Cluster-4263.33078	TRINITY_DN238_c2_g1_i3	PIK42440.1	59.9	598	228	6	1382	3166	1	589	3.0e-177	634.0	PIK42440.1 putative neuronal cell adhesion molecule isoform X3 [Apostichopus japonicus]	PIK42440.1 putative neuronal cell adhesion molecule isoform X3 [Apostichopus japonicus]
Cluster-4263.33079
Cluster-4263.33080	TRINITY_DN218_c1_g1_i2	PIK49817.1	83.2	554	88	2	3211	1562	1	553	1.4e-272	949.5	PIK49817.1 5-aminolevulinate synthase [Apostichopus japonicus]	PIK49817.1 5-aminolevulinate synthase [Apostichopus japonicus]
Cluster-4263.33081
Cluster-4263.33082
Cluster-4263.33083
Cluster-4263.33084
Cluster-4263.33085
Cluster-4263.33086
Cluster-4263.33087
Cluster-4263.33088
Cluster-4263.33089	TRINITY_DN59157_c0_g1_i1	PIK53409.1	34.8	333	189	5	3057	2077	24	334	5.6e-45	193.4	PIK53409.1 putative alpha-1D adrenergic receptor-like [Apostichopus japonicus]	PIK53409.1 putative alpha-1D adrenergic receptor-like [Apostichopus japonicus]
Cluster-4263.33090	TRINITY_DN83688_c0_g1_i3	XP_003723831.1	45.5	134	70	2	1851	1453	26	157	1.7e-21	114.8	XP_003723831.1 complement C1q tumor necrosis factor-related protein 4 isoform X1 [Strongylocentrotus purpuratus]	XP_003723831.1 complement C1q tumor necrosis factor-related protein 4 isoform X1 [Strongylocentrotus purpuratus]
Cluster-4263.33091	TRINITY_DN25862_c1_g2_i1	XP_022099020.1	58.7	526	204	5	1885	347	5	530	7.5e-170	607.4	XP_022099020.1 D-3-phosphoglycerate dehydrogenase-like isoform X1 [Acanthaster planci]	XP_022099020.1 D-3-phosphoglycerate dehydrogenase-like isoform X1 [Acanthaster planci]
Cluster-4263.33092
Cluster-4263.33093
Cluster-4263.33094
Cluster-4263.33095
Cluster-4263.33096
Cluster-4263.33097
Cluster-4263.33098
Cluster-4263.33099
Cluster-4263.33100
Cluster-4263.33101
Cluster-4263.33102	TRINITY_DN5658_c0_g1_i1	PIK38242.1	80.7	166	31	1	1071	1568	3	167	2.3e-57	234.2	PIK38242.1 high mobility group 1 protein [Apostichopus japonicus]	PIK38242.1 high mobility group 1 protein [Apostichopus japonicus]
Cluster-4263.33102	TRINITY_DN5658_c0_g1_i4	PIK38242.1	80.7	166	31	1	471	968	3	167	1.8e-57	234.2	PIK38242.1 high mobility group 1 protein [Apostichopus japonicus]	PIK38242.1 high mobility group 1 protein [Apostichopus japonicus]
Cluster-4263.33103	TRINITY_DN5002_c0_g1_i5	PIK38750.1	91.7	48	4	0	2726	2869	129	176	7.4e-15	93.2	PIK38750.1 putative 40S ribosomal protein S9 [Apostichopus japonicus]	PIK38750.1 putative 40S ribosomal protein S9 [Apostichopus japonicus]<>PIK41106.1 putative 40S ribosomal protein S9 [Apostichopus japonicus]
Cluster-4263.33104	TRINITY_DN5002_c0_g1_i7	PIK38750.1	97.0	133	4	0	32	430	1	133	3.3e-63	251.9	PIK38750.1 putative 40S ribosomal protein S9 [Apostichopus japonicus]	PIK38750.1 putative 40S ribosomal protein S9 [Apostichopus japonicus]<>PIK41106.1 putative 40S ribosomal protein S9 [Apostichopus japonicus]
Cluster-4263.33105	TRINITY_DN5002_c0_g1_i2	PIK38750.1	97.7	176	4	0	32	559	1	176	2.0e-88	335.5	PIK38750.1 putative 40S ribosomal protein S9 [Apostichopus japonicus]	PIK38750.1 putative 40S ribosomal protein S9 [Apostichopus japonicus]<>PIK41106.1 putative 40S ribosomal protein S9 [Apostichopus japonicus]
Cluster-4263.33106	TRINITY_DN5002_c0_g1_i10	ALS05258.1	85.7	56	8	0	1155	1322	137	192	2.0e-18	104.0	ALS05258.1 40S ribosomal protein S9 [Tortanus forcipatus]	ALS05258.1 40S ribosomal protein S9 [Tortanus forcipatus]
Cluster-4263.33106	TRINITY_DN5002_c0_g1_i1	ALS05258.1	85.7	56	8	0	1187	1354	137	192	2.0e-18	104.0	ALS05258.1 40S ribosomal protein S9 [Tortanus forcipatus]	ALS05258.1 40S ribosomal protein S9 [Tortanus forcipatus]
Cluster-4263.33107
Cluster-4263.33108
Cluster-4263.33109
Cluster-4263.33110
Cluster-4263.33111
Cluster-4263.33112
Cluster-4263.33112
Cluster-4263.33113	TRINITY_DN2121_c0_g1_i2	XP_013413192.1	76.2	357	84	1	309	1379	10	365	1.2e-150	544.7	XP_013413192.1 fructose-bisphosphate aldolase [Lingula anatina]	XP_013413192.1 fructose-bisphosphate aldolase [Lingula anatina]
Cluster-4263.33114
Cluster-4263.33114
Cluster-4263.33115
Cluster-4263.33116
Cluster-4263.33117
Cluster-4263.33118
Cluster-4263.33119
Cluster-4263.33120	TRINITY_DN1612_c0_g1_i1	XP_022097307.1	79.5	259	53	0	5184	4408	1	259	3.7e-118	437.2	XP_022097307.1 proteasome subunit alpha type-3-like [Acanthaster planci]	XP_022097307.1 proteasome subunit alpha type-3-like [Acanthaster planci]
Cluster-4263.33120	TRINITY_DN1612_c0_g1_i4	XP_022097307.1	79.5	259	53	0	5351	4575	1	259	3.8e-118	437.2	XP_022097307.1 proteasome subunit alpha type-3-like [Acanthaster planci]	XP_022097307.1 proteasome subunit alpha type-3-like [Acanthaster planci]
Cluster-4263.33121	TRINITY_DN9165_c0_g1_i6	XP_022095138.1	74.5	196	49	1	390	974	29	224	1.1e-77	303.1	XP_022095138.1 ras-related protein ced-10-like isoform X1 [Acanthaster planci]	XP_022095138.1 ras-related protein ced-10-like isoform X1 [Acanthaster planci]
Cluster-4263.33122
Cluster-4263.33123
Cluster-4263.33124
Cluster-4263.33125
Cluster-4263.33128
Cluster-4263.33129
Cluster-4263.33130	TRINITY_DN32213_c2_g1_i1	PIK52236.1	56.3	588	246	6	2496	751	1	583	1.1e-187	667.2	PIK52236.1 hypothetical protein BSL78_10860, partial [Apostichopus japonicus]	PIK52236.1 hypothetical protein BSL78_10860, partial [Apostichopus japonicus]
Cluster-4263.33131	TRINITY_DN1485_c2_g1_i3	PIK45637.1	46.5	501	218	7	2418	937	9	466	5.8e-124	455.7	PIK45637.1 putative tenascin-like [Apostichopus japonicus]	PIK45637.1 putative tenascin-like [Apostichopus japonicus]
Cluster-4263.33132
Cluster-4263.33133
Cluster-4263.33134
Cluster-4263.33135	TRINITY_DN12195_c0_g1_i2	PIK51118.1	45.5	552	250	4	1822	170	18	519	4.0e-119	439.1	PIK51118.1 putative tetratricopeptide repeat protein 37-like [Apostichopus japonicus]	PIK51118.1 putative tetratricopeptide repeat protein 37-like [Apostichopus japonicus]
Cluster-4263.33135	TRINITY_DN12195_c0_g1_i4	PIK43922.1	53.6	69	32	0	376	170	1251	1319	9.7e-10	73.6	PIK43922.1 putative tetratricopeptide repeat protein 37-like [Apostichopus japonicus]	PIK43922.1 putative tetratricopeptide repeat protein 37-like [Apostichopus japonicus]
Cluster-4263.33136
Cluster-4263.33137	TRINITY_DN26031_c0_g2_i2	PIK55934.1	66.7	90	23	2	601	870	360	442	6.0e-18	102.1	PIK55934.1 hypothetical protein BSL78_07162 [Apostichopus japonicus]	PIK55934.1 hypothetical protein BSL78_07162 [Apostichopus japonicus]
Cluster-4263.33137	TRINITY_DN26031_c0_g2_i1	PIK55934.1	66.7	90	23	2	307	576	360	442	4.5e-18	102.1	PIK55934.1 hypothetical protein BSL78_07162 [Apostichopus japonicus]	PIK55934.1 hypothetical protein BSL78_07162 [Apostichopus japonicus]
Cluster-4263.33138
Cluster-4263.33139
Cluster-4263.33140	TRINITY_DN9423_c0_g1_i4	XP_030853969.1	34.0	648	386	11	2630	750	4596	5222	3.9e-81	313.5	XP_030853969.1 uncharacterized protein LOC590125 isoform X4 [Strongylocentrotus purpuratus]	XP_030853969.1 uncharacterized protein LOC590125 isoform X4 [Strongylocentrotus purpuratus]
Cluster-4263.33141	TRINITY_DN9423_c0_g1_i3	PIK62037.1	67.4	285	82	3	1037	1864	13	295	9.2e-108	402.1	PIK62037.1 putative epidermal growth factor-like protein 8-like [Apostichopus japonicus]	PIK62037.1 putative epidermal growth factor-like protein 8-like [Apostichopus japonicus]
Cluster-4263.33142
Cluster-4263.33143
Cluster-4263.33144
Cluster-4263.33145	TRINITY_DN407_c3_g4_i1	PIK61068.1	68.2	308	89	1	233	1156	18	316	1.5e-123	454.5	PIK61068.1 hypothetical protein BSL78_01992 [Apostichopus japonicus]	PIK61068.1 hypothetical protein BSL78_01992 [Apostichopus japonicus]
Cluster-4263.33146
Cluster-4263.33147
Cluster-4263.33148
Cluster-4263.33149
Cluster-4263.33150
Cluster-4263.33151
Cluster-4263.33152	TRINITY_DN4383_c0_g2_i2	PIK34443.1	53.8	117	51	3	295	642	4	118	4.2e-20	111.3	PIK34443.1 hypothetical protein BSL78_28735 [Apostichopus japonicus]	PIK34443.1 hypothetical protein BSL78_28735 [Apostichopus japonicus]
Cluster-4263.33153
Cluster-4263.33154	TRINITY_DN3346_c0_g1_i1	XP_030846702.1	56.7	141	56	3	2255	1848	19	159	8.8e-37	166.0	XP_030846702.1 ly6/PLAUR domain-containing protein 6-like [Strongylocentrotus purpuratus]	XP_030846702.1 ly6/PLAUR domain-containing protein 6-like [Strongylocentrotus purpuratus]<>XP_030846703.1 ly6/PLAUR domain-containing protein 6-like [Strongylocentrotus purpuratus]
Cluster-4263.33155
Cluster-4263.33156
Cluster-4263.33157
Cluster-4263.33158
Cluster-4263.33159
Cluster-4263.33160
Cluster-4263.33161
Cluster-4263.33162
Cluster-4263.33163
Cluster-4263.33164
Cluster-4263.33165
Cluster-4263.33166
Cluster-4263.33167
Cluster-4263.33168
Cluster-4263.33169
Cluster-4263.33170	TRINITY_DN7412_c0_g1_i1	AWU78784.1	60.2	176	64	4	341	850	1	176	3.2e-47	201.1	AWU78784.1 L-like SALMFamide precursor [Apostichopus japonicus]	AWU78784.1 L-like SALMFamide precursor [Apostichopus japonicus]
Cluster-4263.33171
Cluster-4263.33172	TRINITY_DN362_c2_g1_i6	XP_018649239.1	100.0	34	0	0	104	3	55	88	1.3e-08	69.7	XP_018649239.1 LOW QUALITY PROTEIN: putative ubiquitin (ribosomal protein L40) [Schistosoma mansoni]	XP_018649239.1 LOW QUALITY PROTEIN: putative ubiquitin (ribosomal protein L40) [Schistosoma mansoni]<>CCD76367.1 putative ubiquitin (ribosomal protein L40) [Schistosoma mansoni]
Cluster-4263.33175
Cluster-4263.33176	TRINITY_DN105_c0_g1_i2	KXJ15415.1	31.3	147	98	3	4332	3892	357	500	6.9e-09	73.9	KXJ15415.1 hypothetical protein AC249_AIPGENE10234 [Exaiptasia pallida]	KXJ15415.1 hypothetical protein AC249_AIPGENE10234 [Exaiptasia pallida]
Cluster-4263.33177
Cluster-4263.33178
Cluster-4263.33179
Cluster-4263.33180
Cluster-4263.33181
Cluster-4263.33182
Cluster-4263.33182
Cluster-4263.33183	TRINITY_DN28774_c0_g1_i4	PIK41990.1	64.2	134	45	2	953	552	24	154	1.3e-37	169.1	PIK41990.1 hypothetical protein BSL78_21158 [Apostichopus japonicus]	PIK41990.1 hypothetical protein BSL78_21158 [Apostichopus japonicus]
Cluster-4263.33184	TRINITY_DN28774_c0_g1_i3	XP_022112211.1	53.5	271	117	5	1271	480	75	343	1.4e-63	255.4	XP_022112211.1 uncharacterized protein LOC110991225 isoform X3 [Acanthaster planci]	XP_022112211.1 uncharacterized protein LOC110991225 isoform X3 [Acanthaster planci]
Cluster-4263.33185	TRINITY_DN28774_c0_g2_i1	XP_022112192.1	69.6	171	49	2	238	741	1	171	2.8e-64	255.4	XP_022112192.1 protein TBATA-like isoform X1 [Acanthaster planci]	XP_022112192.1 protein TBATA-like isoform X1 [Acanthaster planci]
Cluster-4263.33186
Cluster-4263.33187
Cluster-4263.33188
Cluster-4263.33189
Cluster-4263.33189
Cluster-4263.33190
Cluster-4263.33191
Cluster-4263.33192
Cluster-4263.33193
Cluster-4263.33194
Cluster-4263.33195	TRINITY_DN9495_c0_g1_i1	XP_006811483.1	50.6	166	77	3	503	985	112	277	1.4e-42	184.9	XP_006811483.1 PREDICTED: uncharacterized protein LOC102809195, partial [Saccoglossus kowalevskii]	XP_006811483.1 PREDICTED: uncharacterized protein LOC102809195, partial [Saccoglossus kowalevskii]
Cluster-4263.33196
Cluster-4263.33197
Cluster-4263.33198	TRINITY_DN6661_c0_g2_i1	PIK49351.1	86.0	392	55	0	55	1230	10	401	3.0e-187	666.0	PIK49351.1 hypothetical protein BSL78_13774 [Apostichopus japonicus]	PIK49351.1 hypothetical protein BSL78_13774 [Apostichopus japonicus]
Cluster-4263.33199
Cluster-4263.33200
Cluster-4263.33200
Cluster-4263.33201	TRINITY_DN8579_c0_g1_i1	XP_799176.1	66.7	207	65	1	1723	1103	1	203	9.9e-73	284.6	XP_799176.1 peroxisomal membrane protein 4 [Strongylocentrotus purpuratus]	XP_799176.1 peroxisomal membrane protein 4 [Strongylocentrotus purpuratus]
Cluster-4263.33202
Cluster-4263.33203
Cluster-4263.33204
Cluster-4263.33205
Cluster-4263.33205
Cluster-4263.33206
Cluster-4263.33207
Cluster-4263.33208
Cluster-4263.33209
Cluster-4263.33210
Cluster-4263.33211
Cluster-4263.33212
Cluster-4263.33212
Cluster-4263.33213
Cluster-4263.33214
Cluster-4263.33215
Cluster-4263.33216
Cluster-4263.33217
Cluster-4263.33218	TRINITY_DN7341_c0_g2_i2	PIK36857.1	51.6	256	123	1	1230	466	5	260	4.5e-67	265.8	PIK36857.1 hypothetical protein BSL78_26307 [Apostichopus japonicus]	PIK36857.1 hypothetical protein BSL78_26307 [Apostichopus japonicus]
Cluster-4263.33219	TRINITY_DN963_c0_g1_i1	PIK38314.1	62.5	192	70	2	46	621	56	245	3.0e-65	260.4	PIK38314.1 hypothetical protein BSL78_24847 [Apostichopus japonicus]	PIK38314.1 hypothetical protein BSL78_24847 [Apostichopus japonicus]
Cluster-4263.33220
Cluster-4263.33221	TRINITY_DN963_c0_g1_i9	PIK38314.1	61.5	192	72	2	46	621	56	245	2.8e-62	249.6	PIK38314.1 hypothetical protein BSL78_24847 [Apostichopus japonicus]	PIK38314.1 hypothetical protein BSL78_24847 [Apostichopus japonicus]
Cluster-4263.33222	TRINITY_DN847_c0_g2_i1	PIK34720.1	64.5	220	62	5	2485	1847	1	211	2.6e-59	240.7	PIK34720.1 putative myb-like protein X [Apostichopus japonicus]	PIK34720.1 putative myb-like protein X [Apostichopus japonicus]
Cluster-4263.33223
Cluster-4263.33224	TRINITY_DN5976_c0_g1_i4	PIK47469.1	68.2	446	104	4	2350	1019	1	410	4.2e-181	645.2	PIK47469.1 putative dipeptidyl peptidase 1 isoform X1 [Apostichopus japonicus]	PIK47469.1 putative dipeptidyl peptidase 1 isoform X1 [Apostichopus japonicus]
Cluster-4263.33225	TRINITY_DN5976_c0_g1_i1	PIK47469.1	68.2	446	104	4	2298	967	1	410	4.1e-181	645.2	PIK47469.1 putative dipeptidyl peptidase 1 isoform X1 [Apostichopus japonicus]	PIK47469.1 putative dipeptidyl peptidase 1 isoform X1 [Apostichopus japonicus]
Cluster-4263.33226	TRINITY_DN18347_c0_g1_i1	PIK59320.1	84.0	393	48	7	3421	2252	1	381	9.8e-152	548.5	PIK59320.1 putative transcription factor SOX-4-like [Apostichopus japonicus]	PIK59320.1 putative transcription factor SOX-4-like [Apostichopus japonicus]
Cluster-4263.33227
Cluster-4263.33228
Cluster-4263.33229
Cluster-4263.33230
Cluster-4263.33231	TRINITY_DN61666_c0_g1_i5	PIK55892.1	83.7	178	27	1	1582	1049	1	176	4.2e-82	315.8	PIK55892.1 putative pre-mRNA 3' end processing protein WDR33 isoform X1 [Apostichopus japonicus]	PIK55892.1 putative pre-mRNA 3' end processing protein WDR33 isoform X1 [Apostichopus japonicus]
Cluster-4263.33232
Cluster-4263.33233
Cluster-4263.33234
Cluster-4263.33235
Cluster-4263.33236	TRINITY_DN8313_c0_g1_i1	XP_022311975.1	61.0	59	21	1	200	376	91	147	3.8e-10	77.4	XP_022311975.1 WAP four-disulfide core domain protein 6B-like [Crassostrea virginica]	XP_022311975.1 WAP four-disulfide core domain protein 6B-like [Crassostrea virginica]
Cluster-4263.33237	TRINITY_DN20654_c0_g2_i1	XP_018111523.1	80.5	154	27	1	25	486	1	151	8.2e-63	251.5	XP_018111523.1 PREDICTED: 40S ribosomal protein S16-like [Xenopus laevis]	XP_018111523.1 PREDICTED: 40S ribosomal protein S16-like [Xenopus laevis]<>OCT87572.1 hypothetical protein XELAEV_18021269mg [Xenopus laevis]
Cluster-4263.33238
Cluster-4263.33239
Cluster-4263.33240
Cluster-4263.33241
Cluster-4263.33242
Cluster-4263.33243
Cluster-4263.33244	TRINITY_DN1380_c1_g1_i4	PIK36985.1	69.2	308	94	1	1804	881	22	328	4.5e-126	462.2	PIK36985.1 putative aldose reductase, partial [Apostichopus japonicus]	PIK36985.1 putative aldose reductase, partial [Apostichopus japonicus]
Cluster-4263.33245
Cluster-4263.33246
Cluster-4263.33247
Cluster-4263.33248
Cluster-4263.33249
Cluster-4263.33250
Cluster-4263.33251
Cluster-4263.33252
Cluster-4263.33253	TRINITY_DN1146_c0_g1_i4	APA32591.1	74.2	629	138	4	29	1885	1	615	7.7e-253	884.0	APA32591.1 mitochondrial apoptosis-inducing factor 1 [Apostichopus japonicus]	APA32591.1 mitochondrial apoptosis-inducing factor 1 [Apostichopus japonicus]
Cluster-4263.33254	TRINITY_DN40331_c0_g1_i4	PIK34462.1	70.4	521	154	0	1054	2616	1	521	2.0e-226	796.6	PIK34462.1 putative endothelin-converting enzyme 1-like, partial [Apostichopus japonicus]	PIK34462.1 putative endothelin-converting enzyme 1-like, partial [Apostichopus japonicus]
Cluster-4263.33255
Cluster-4263.33256
Cluster-4263.33257
Cluster-4263.33258
Cluster-4263.33259
Cluster-4263.33260
Cluster-4263.33261
Cluster-4263.33262
Cluster-4263.33263
Cluster-4263.33264
Cluster-4263.33265
Cluster-4263.33266
Cluster-4263.33267
Cluster-4263.33268
Cluster-4263.33269
Cluster-4263.33270
Cluster-4263.33272
Cluster-4263.33273
Cluster-4263.33274	TRINITY_DN18248_c0_g3_i1	XP_025760092.1	30.8	159	84	4	353	793	143	287	8.5e-11	77.8	XP_025760092.1 uncharacterized protein LOC112844671 [Oreochromis niloticus]	XP_025760092.1 uncharacterized protein LOC112844671 [Oreochromis niloticus]
Cluster-4263.33275
Cluster-4263.33276
Cluster-4263.33277
Cluster-4263.33278	TRINITY_DN2556_c0_g4_i2	PIK38901.1	32.7	266	174	4	2855	2061	30	291	4.9e-28	137.1	PIK38901.1 putative beta-1,3-galactosyltransferase 1-like [Apostichopus japonicus]	PIK38901.1 putative beta-1,3-galactosyltransferase 1-like [Apostichopus japonicus]
Cluster-4263.33279
Cluster-4263.33280
Cluster-4263.33281
Cluster-4263.33282
Cluster-4263.33283	TRINITY_DN1421_c2_g1_i1	PIK46183.1	92.4	132	10	0	42	437	1	132	1.1e-35	162.2	PIK46183.1 putative intraflagellar transport protein [Apostichopus japonicus]	PIK46183.1 putative intraflagellar transport protein [Apostichopus japonicus]
Cluster-4263.33284
Cluster-4263.33285	TRINITY_DN7742_c1_g1_i1	PIK51901.1	50.6	251	105	6	1243	524	14	256	3.0e-65	259.6	PIK51901.1 fibrinogen-like protein A [Apostichopus japonicus]	PIK51901.1 fibrinogen-like protein A [Apostichopus japonicus]
Cluster-4263.33286	TRINITY_DN1878_c0_g1_i5	XP_793024.1	55.1	127	51	3	251	622	13	136	1.6e-35	160.2	XP_793024.1 cornifelin [Strongylocentrotus purpuratus]	XP_793024.1 cornifelin [Strongylocentrotus purpuratus]
Cluster-4263.33287	TRINITY_DN1878_c0_g1_i1	XP_793024.1	55.1	127	51	3	519	890	13	136	6.5e-35	160.2	XP_793024.1 cornifelin [Strongylocentrotus purpuratus]	XP_793024.1 cornifelin [Strongylocentrotus purpuratus]
Cluster-4263.33287	TRINITY_DN1878_c0_g1_i7	XP_793024.1	55.1	127	51	3	519	890	13	136	6.6e-35	160.2	XP_793024.1 cornifelin [Strongylocentrotus purpuratus]	XP_793024.1 cornifelin [Strongylocentrotus purpuratus]
Cluster-4263.33288
Cluster-4263.33289
Cluster-4263.33290	TRINITY_DN7456_c0_g1_i7	AIF71194.1	54.9	335	112	10	3312	2329	6	308	2.8e-74	290.8	AIF71194.1 Jun [Paracentrotus lividus]	AIF71194.1 Jun [Paracentrotus lividus]
Cluster-4263.33291
Cluster-4263.33292
Cluster-4263.33293
Cluster-4263.33294
Cluster-4263.33295
Cluster-4263.33296
Cluster-4263.33297	TRINITY_DN20973_c0_g1_i3	PIK62319.1	70.4	162	48	0	1866	1381	1	162	3.9e-66	263.5	PIK62319.1 hypothetical protein BSL78_00750 [Apostichopus japonicus]	PIK62319.1 hypothetical protein BSL78_00750 [Apostichopus japonicus]
Cluster-4263.33297	TRINITY_DN20973_c0_g1_i4	XP_022097950.1	42.9	396	175	8	2445	1381	236	621	2.8e-78	303.9	XP_022097950.1 isthmin-like [Acanthaster planci]	XP_022097950.1 isthmin-like [Acanthaster planci]
Cluster-4263.33298
Cluster-4263.33299
Cluster-4263.33300
Cluster-4263.33301
Cluster-4263.33302
Cluster-4263.33303
Cluster-4263.33304
Cluster-4263.33305
Cluster-4263.33306
Cluster-4263.33307
Cluster-4263.33308
Cluster-4263.33309	TRINITY_DN640_c1_g3_i2	PIK60466.1	40.1	147	78	7	1085	657	278	418	3.5e-12	84.0	PIK60466.1 putative RNA-directed DNA polymerase from mobile element jockey-like [Apostichopus japonicus]	PIK60466.1 putative RNA-directed DNA polymerase from mobile element jockey-like [Apostichopus japonicus]
Cluster-4263.33310
Cluster-4263.33311
Cluster-4263.33312
Cluster-4263.33313
Cluster-4263.33314
Cluster-4263.33315
Cluster-4263.33316
Cluster-4263.33317
Cluster-4263.33318
Cluster-4263.33319
Cluster-4263.33320
Cluster-4263.33321
Cluster-4263.33323
Cluster-4263.33324
Cluster-4263.33325
Cluster-4263.33326
Cluster-4263.33327
Cluster-4263.33327
Cluster-4263.33328	TRINITY_DN18876_c0_g1_i1	PIK60002.1	81.1	1326	146	6	6621	2689	478	1714	0.0e+00	1878.2	PIK60002.1 putative E3 ubiquitin-protein ligase HECTD1 isoform X1 [Apostichopus japonicus]	PIK60002.1 putative E3 ubiquitin-protein ligase HECTD1 isoform X1 [Apostichopus japonicus]
Cluster-4263.33329	TRINITY_DN15613_c0_g1_i1	PIK62746.1	92.1	165	13	0	623	129	1	165	5.1e-79	304.3	PIK62746.1 ribosomal-like protein [Apostichopus japonicus]	PIK62746.1 ribosomal-like protein [Apostichopus japonicus]
Cluster-4263.33330
Cluster-4263.33331
Cluster-4263.33332
Cluster-4263.33333
Cluster-4263.33334
Cluster-4263.33335
Cluster-4263.33336
Cluster-4263.33337	TRINITY_DN1750_c4_g1_i1	AAT42221.1	36.7	169	95	4	1454	972	13	177	8.7e-22	115.5	AAT42221.1 mannan-binding C-type lectin [Apostichopus japonicus]	AAT42221.1 mannan-binding C-type lectin [Apostichopus japonicus]
Cluster-4263.33338
Cluster-4263.33339
Cluster-4263.33340
Cluster-4263.33341
Cluster-4263.33342
Cluster-4263.33343
Cluster-4263.33344
Cluster-4263.33346
Cluster-4263.33347
Cluster-4263.33348
Cluster-4263.33349	TRINITY_DN14877_c1_g1_i1	PIK56859.1	38.0	166	82	5	203	682	13	163	1.3e-17	100.9	PIK56859.1 hypothetical protein BSL78_06262 [Apostichopus japonicus]	PIK56859.1 hypothetical protein BSL78_06262 [Apostichopus japonicus]
Cluster-4263.33350
Cluster-4263.33351
Cluster-4263.33352
Cluster-4263.33353
Cluster-4263.33354
Cluster-4263.33355
Cluster-4263.33356
Cluster-4263.33357
Cluster-4263.33358
Cluster-4263.33359
Cluster-4263.33361
Cluster-4263.33362
Cluster-4263.33363
Cluster-4263.33364
Cluster-4263.33366
Cluster-4263.33367
Cluster-4263.33368
Cluster-4263.33369	TRINITY_DN10_c0_g1_i1	PIK46614.1	57.9	390	152	5	759	1916	1	382	3.7e-21	115.2	PIK46614.1 putative multiple epidermal growth factor-like domains protein 10, partial [Apostichopus japonicus]	PIK46614.1 putative multiple epidermal growth factor-like domains protein 10, partial [Apostichopus japonicus]
Cluster-4263.33369	TRINITY_DN10_c0_g1_i6	PIK46614.1	57.9	390	152	5	759	1916	1	382	3.0e-21	115.2	PIK46614.1 putative multiple epidermal growth factor-like domains protein 10, partial [Apostichopus japonicus]	PIK46614.1 putative multiple epidermal growth factor-like domains protein 10, partial [Apostichopus japonicus]
Cluster-4263.33370	TRINITY_DN10_c0_g1_i2	PIK46614.1	57.9	390	152	5	759	1916	1	382	3.5e-21	115.2	PIK46614.1 putative multiple epidermal growth factor-like domains protein 10, partial [Apostichopus japonicus]	PIK46614.1 putative multiple epidermal growth factor-like domains protein 10, partial [Apostichopus japonicus]
Cluster-4263.33371
Cluster-4263.33371
Cluster-4263.33372
Cluster-4263.33373
Cluster-4263.33374
Cluster-4263.33375
Cluster-4263.33376
Cluster-4263.33377
Cluster-4263.33378
Cluster-4263.33379
Cluster-4263.33380
Cluster-4263.33381
Cluster-4263.33382
Cluster-4263.33383
Cluster-4263.33384
Cluster-4263.33385	TRINITY_DN993_c0_g1_i3	PIK39115.1	43.0	263	125	6	756	43	1	263	8.4e-51	211.1	PIK39115.1 putative C-type lectin domain family 7 member A-like [Apostichopus japonicus]	PIK39115.1 putative C-type lectin domain family 7 member A-like [Apostichopus japonicus]
Cluster-4263.33386
Cluster-4263.33387
Cluster-4263.33388
Cluster-4263.33389
Cluster-4263.33390
Cluster-4263.33391	TRINITY_DN907_c2_g1_i8	XP_018423031.1	34.1	132	84	1	6539	6153	112	243	5.2e-06	65.1	XP_018423031.1 PREDICTED: CREB/ATF bZIP transcription factor [Nanorana parkeri]	XP_018423031.1 PREDICTED: CREB/ATF bZIP transcription factor [Nanorana parkeri]
Cluster-4263.33391
Cluster-4263.33392
Cluster-4263.33393
Cluster-4263.33394	TRINITY_DN21878_c0_g2_i2	PIK52362.1	82.9	41	6	1	2939	2817	131	170	1.1e-06	66.6	PIK52362.1 putative max-interacting protein 1 isoform X2, partial [Apostichopus japonicus]	PIK52362.1 putative max-interacting protein 1 isoform X2, partial [Apostichopus japonicus]
Cluster-4263.33397
Cluster-4263.33398
Cluster-4263.33399
Cluster-4263.33400
Cluster-4263.33401
Cluster-4263.33402
Cluster-4263.33403
Cluster-4263.33404
Cluster-4263.33405
Cluster-4263.33406
Cluster-4263.33407	TRINITY_DN2434_c2_g1_i4	PIK55605.1	33.8	204	99	6	901	1497	4	176	5.3e-09	73.6	PIK55605.1 putative transmembrane and ubiquitin-like domain-containing protein 1 [Apostichopus japonicus]	PIK55605.1 putative transmembrane and ubiquitin-like domain-containing protein 1 [Apostichopus japonicus]
Cluster-4263.33407	TRINITY_DN2434_c2_g1_i2	PIK55605.1	52.5	320	114	8	2676	3617	4	291	4.9e-68	270.4	PIK55605.1 putative transmembrane and ubiquitin-like domain-containing protein 1 [Apostichopus japonicus]	PIK55605.1 putative transmembrane and ubiquitin-like domain-containing protein 1 [Apostichopus japonicus]
Cluster-4263.33408
Cluster-4263.33409
Cluster-4263.33410	TRINITY_DN9365_c0_g1_i7	PIK48042.1	59.5	506	180	10	4752	3256	1	488	2.1e-123	454.5	PIK48042.1 hypothetical protein BSL78_15104 [Apostichopus japonicus]	PIK48042.1 hypothetical protein BSL78_15104 [Apostichopus japonicus]
Cluster-4263.33410	TRINITY_DN9365_c0_g1_i5	PIK48042.1	59.5	506	180	10	4697	3201	1	488	2.0e-123	454.5	PIK48042.1 hypothetical protein BSL78_15104 [Apostichopus japonicus]	PIK48042.1 hypothetical protein BSL78_15104 [Apostichopus japonicus]
Cluster-4263.33411
Cluster-4263.33412	TRINITY_DN16717_c0_g1_i4	PIK42079.1	64.6	99	33	1	1766	1470	11	107	2.1e-23	120.9	PIK42079.1 peptidase S8 and S53 subtilisin kexin sedolisin [Apostichopus japonicus]	PIK42079.1 peptidase S8 and S53 subtilisin kexin sedolisin [Apostichopus japonicus]
Cluster-4263.33413
Cluster-4263.33414
Cluster-4263.33415
Cluster-4263.33415
Cluster-4263.33416
Cluster-4263.33416
Cluster-4263.33417	TRINITY_DN17565_c0_g1_i7	PIK58253.1	80.2	358	70	1	4137	3064	6	362	1.1e-160	578.2	PIK58253.1 putative cytoplasmic dynein 2 light intermediate chain 1-like [Apostichopus japonicus]	PIK58253.1 putative cytoplasmic dynein 2 light intermediate chain 1-like [Apostichopus japonicus]
Cluster-4263.33418
Cluster-4263.33419
Cluster-4263.33420	TRINITY_DN2912_c1_g1_i5	XP_001201179.2	47.1	499	222	6	2440	1058	129	623	2.8e-121	446.8	XP_001201179.2 uncharacterized protein LOC764722 [Strongylocentrotus purpuratus]	XP_001201179.2 uncharacterized protein LOC764722 [Strongylocentrotus purpuratus]
Cluster-4263.33421
Cluster-4263.33422
Cluster-4263.33423
Cluster-4263.33424
Cluster-4263.33425	TRINITY_DN2864_c3_g1_i4	PIK48389.1	42.7	192	79	4	1770	1225	1	171	4.1e-33	153.3	PIK48389.1 hypothetical protein BSL78_14749 [Apostichopus japonicus]	PIK48389.1 hypothetical protein BSL78_14749 [Apostichopus japonicus]
Cluster-4263.33426
Cluster-4263.33427	TRINITY_DN1048_c0_g2_i5	PIK51174.1	49.5	309	146	3	4120	3221	92	399	1.7e-81	315.5	PIK51174.1 hypothetical protein BSL78_11928 [Apostichopus japonicus]	PIK51174.1 hypothetical protein BSL78_11928 [Apostichopus japonicus]
Cluster-4263.33428
Cluster-4263.33429
Cluster-4263.33430
Cluster-4263.33431	TRINITY_DN2548_c1_g4_i1	PIK47279.1	85.1	168	25	0	19	522	1	168	1.6e-80	310.1	PIK47279.1 putative ubiquitin-fold modifier-conjugating enzyme 1-like [Apostichopus japonicus]	PIK47279.1 putative ubiquitin-fold modifier-conjugating enzyme 1-like [Apostichopus japonicus]
Cluster-4263.33432
Cluster-4263.33433
Cluster-4263.33435
Cluster-4263.33436	TRINITY_DN7748_c0_g1_i1	PIK49805.1	73.0	371	94	1	247	1359	4	368	7.2e-148	535.0	PIK49805.1 putative gelsolin-like protein 2 [Apostichopus japonicus]	PIK49805.1 putative gelsolin-like protein 2 [Apostichopus japonicus]
Cluster-4263.33437	TRINITY_DN2023_c0_g1_i1	PIK39766.1	67.6	346	105	4	2703	1678	12	354	1.1e-127	468.0	PIK39766.1 putative hydroxyacid oxidase 2 [Apostichopus japonicus]	PIK39766.1 putative hydroxyacid oxidase 2 [Apostichopus japonicus]
Cluster-4263.33438	TRINITY_DN2023_c0_g1_i2	PIK39766.1	67.6	346	105	4	2591	1566	12	354	1.1e-127	468.0	PIK39766.1 putative hydroxyacid oxidase 2 [Apostichopus japonicus]	PIK39766.1 putative hydroxyacid oxidase 2 [Apostichopus japonicus]
Cluster-4263.33439	TRINITY_DN38268_c1_g1_i1	PIK52922.1	61.2	80	31	0	2	241	232	311	6.0e-19	106.3	PIK52922.1 hypothetical protein BSL78_10171 [Apostichopus japonicus]	PIK52922.1 hypothetical protein BSL78_10171 [Apostichopus japonicus]
Cluster-4263.33441	TRINITY_DN4296_c0_g2_i1	PIK51985.1	82.3	147	26	0	181	621	1	147	2.8e-66	263.1	PIK51985.1 putative A-kinase-interacting protein 1 [Apostichopus japonicus]	PIK51985.1 putative A-kinase-interacting protein 1 [Apostichopus japonicus]
Cluster-4263.33442	TRINITY_DN4296_c0_g3_i1	PIK51985.1	82.3	147	26	0	1245	1685	1	147	2.3e-66	263.5	PIK51985.1 putative A-kinase-interacting protein 1 [Apostichopus japonicus]	PIK51985.1 putative A-kinase-interacting protein 1 [Apostichopus japonicus]
Cluster-4263.33443
Cluster-4263.33444
Cluster-4263.33445
Cluster-4263.33446
Cluster-4263.33447
Cluster-4263.33448
Cluster-4263.33449
Cluster-4263.33450
Cluster-4263.33451
Cluster-4263.33452	TRINITY_DN239792_c0_g2_i1	PIK49893.1	69.4	36	11	0	281	174	2	37	1.7e-06	62.0	PIK49893.1 putative cytochrome P450 2U1 [Apostichopus japonicus]	PIK49893.1 putative cytochrome P450 2U1 [Apostichopus japonicus]
Cluster-4263.33453
Cluster-4263.33454
Cluster-4263.33455
Cluster-4263.33456
Cluster-4263.33457
Cluster-4263.33458	TRINITY_DN471_c0_g4_i1	PIK45698.1	57.3	384	152	5	199	1320	18	399	1.7e-100	377.9	PIK45698.1 putative SAM pointed domain-containing Ets transcription factor-like [Apostichopus japonicus]	PIK45698.1 putative SAM pointed domain-containing Ets transcription factor-like [Apostichopus japonicus]
Cluster-4263.33459	TRINITY_DN2431_c0_g1_i2	PIK63002.1	94.2	208	12	0	295	918	15	222	3.8e-106	397.5	PIK63002.1 putative type 1 phosphatidylinositol 4,5-bisphosphate 4-phosphatase-like [Apostichopus japonicus]	PIK63002.1 putative type 1 phosphatidylinositol 4,5-bisphosphate 4-phosphatase-like [Apostichopus japonicus]
Cluster-4263.33460
Cluster-4263.33461
Cluster-4263.33462
Cluster-4263.33463
Cluster-4263.33464	TRINITY_DN157_c0_g1_i1	XP_022092737.1	68.8	365	110	1	183	1277	4	364	3.1e-150	543.1	XP_022092737.1 gelsolin-like protein 2 [Acanthaster planci]	XP_022092737.1 gelsolin-like protein 2 [Acanthaster planci]<>XP_022092738.1 gelsolin-like protein 2 [Acanthaster planci]
Cluster-4263.33464	TRINITY_DN157_c0_g1_i4	XP_022092737.1	67.1	374	110	2	183	1304	4	364	6.4e-148	535.4	XP_022092737.1 gelsolin-like protein 2 [Acanthaster planci]	XP_022092737.1 gelsolin-like protein 2 [Acanthaster planci]<>XP_022092738.1 gelsolin-like protein 2 [Acanthaster planci]
Cluster-4263.33465	TRINITY_DN157_c0_g1_i9	XP_022092737.1	68.3	366	112	1	179	1276	4	365	9.9e-146	528.1	XP_022092737.1 gelsolin-like protein 2 [Acanthaster planci]	XP_022092737.1 gelsolin-like protein 2 [Acanthaster planci]<>XP_022092738.1 gelsolin-like protein 2 [Acanthaster planci]
Cluster-4263.33465	TRINITY_DN157_c0_g1_i6	XP_022092737.1	66.7	375	112	2	179	1303	4	365	2.7e-143	520.0	XP_022092737.1 gelsolin-like protein 2 [Acanthaster planci]	XP_022092737.1 gelsolin-like protein 2 [Acanthaster planci]<>XP_022092738.1 gelsolin-like protein 2 [Acanthaster planci]
Cluster-4263.33466
Cluster-4263.33469	TRINITY_DN17970_c0_g1_i1	PIK60699.1	67.8	59	19	0	295	119	1284	1342	2.1e-15	92.4	PIK60699.1 putative C3 and PZP-like alpha-2-macroglobulin domain-containing protein 8 [Apostichopus japonicus]	PIK60699.1 putative C3 and PZP-like alpha-2-macroglobulin domain-containing protein 8 [Apostichopus japonicus]
Cluster-4263.33470
Cluster-4263.33471	TRINITY_DN3034_c1_g1_i9	PIK46946.1	84.8	508	76	1	259	1779	1	508	9.4e-254	886.7	PIK46946.1 putative tyrosine--tRNA ligase, cytoplasmic, partial [Apostichopus japonicus]	PIK46946.1 putative tyrosine--tRNA ligase, cytoplasmic, partial [Apostichopus japonicus]
Cluster-4263.33472
Cluster-4263.33473
Cluster-4263.33474
Cluster-4263.33475	TRINITY_DN16743_c0_g1_i6	PIK61385.1	72.9	447	116	1	118	1458	12	453	4.0e-188	669.8	PIK61385.1 putative tyrosine-protein kinase [Apostichopus japonicus]	PIK61385.1 putative tyrosine-protein kinase [Apostichopus japonicus]
Cluster-4263.33476
Cluster-4263.33477	TRINITY_DN15261_c0_g1_i1	PIK46115.1	40.6	160	85	3	2381	1902	8	157	5.8e-26	129.8	PIK46115.1 C-type lectin 4 [Apostichopus japonicus]	PIK46115.1 C-type lectin 4 [Apostichopus japonicus]
Cluster-4263.33477	TRINITY_DN15261_c0_g1_i4	PIK46115.1	40.6	160	85	3	2348	1869	8	157	5.7e-26	129.8	PIK46115.1 C-type lectin 4 [Apostichopus japonicus]	PIK46115.1 C-type lectin 4 [Apostichopus japonicus]
Cluster-4263.33478	TRINITY_DN15261_c0_g2_i1	PIK62109.1	34.0	159	105	0	1956	1480	10	168	1.3e-23	121.7	PIK62109.1 Alpha-N-acetylgalactosamine-specific lectin [Apostichopus japonicus]	PIK62109.1 Alpha-N-acetylgalactosamine-specific lectin [Apostichopus japonicus]
Cluster-4263.33479	TRINITY_DN5633_c0_g1_i2	PIK51736.1	91.4	58	5	0	347	520	9	66	4.1e-18	104.8	PIK51736.1 putative stathmin [Apostichopus japonicus]	PIK51736.1 putative stathmin [Apostichopus japonicus]
Cluster-4263.33480
Cluster-4263.33481
Cluster-4263.33482
Cluster-4263.33483
Cluster-4263.33484
Cluster-4263.33485
Cluster-4263.33486	TRINITY_DN5398_c0_g1_i4	PIK39035.1	45.2	750	392	11	5903	3681	819	1558	2.0e-168	604.4	PIK39035.1 hypothetical protein BSL78_24131, partial [Apostichopus japonicus]	PIK39035.1 hypothetical protein BSL78_24131, partial [Apostichopus japonicus]
Cluster-4263.33487
Cluster-4263.33487
Cluster-4263.33488
Cluster-4263.33491
Cluster-4263.33492
Cluster-4263.33493
Cluster-4263.33493
Cluster-4263.33494
Cluster-4263.33495
Cluster-4263.33496
Cluster-4263.33496	TRINITY_DN1867_c0_g1_i3	PIK49247.1	65.8	228	75	1	177	851	24	251	1.3e-81	315.1	PIK49247.1 putative tetraspanin-33 [Apostichopus japonicus]	PIK49247.1 putative tetraspanin-33 [Apostichopus japonicus]
Cluster-4263.33496	TRINITY_DN1867_c0_g1_i1	PIK49247.1	65.8	228	75	1	177	851	24	251	1.2e-81	315.1	PIK49247.1 putative tetraspanin-33 [Apostichopus japonicus]	PIK49247.1 putative tetraspanin-33 [Apostichopus japonicus]
Cluster-4263.33496	TRINITY_DN1867_c0_g1_i5	PIK49247.1	66.4	223	72	1	177	836	24	246	6.3e-82	315.1	PIK49247.1 putative tetraspanin-33 [Apostichopus japonicus]	PIK49247.1 putative tetraspanin-33 [Apostichopus japonicus]
Cluster-4263.33497	TRINITY_DN11486_c0_g2_i1	XP_017571302.1	38.0	137	51	5	1659	1282	331	444	4.0e-11	80.1	XP_017571302.1 PREDICTED: neurotrypsin-like isoform X2 [Pygocentrus nattereri]	XP_017571302.1 PREDICTED: neurotrypsin-like isoform X2 [Pygocentrus nattereri]
Cluster-4263.33498	TRINITY_DN2639_c0_g2_i2	PIK39258.1	70.9	477	137	2	383	1813	54	528	3.3e-194	689.1	PIK39258.1 matrix metalloproteinase 16 [Apostichopus japonicus]	PIK39258.1 matrix metalloproteinase 16 [Apostichopus japonicus]
Cluster-4263.33499
Cluster-4263.33500
Cluster-4263.33501
Cluster-4263.33502
Cluster-4263.33502
Cluster-4263.33503
Cluster-4263.33504
Cluster-4263.33505
Cluster-4263.33506
Cluster-4263.33507
Cluster-4263.33508
Cluster-4263.33509
Cluster-4263.33510
Cluster-4263.33511
Cluster-4263.33512
Cluster-4263.33513
Cluster-4263.33514
Cluster-4263.33515
Cluster-4263.33516
Cluster-4263.33517
Cluster-4263.33518
Cluster-4263.33519
Cluster-4263.33520
Cluster-4263.33521
Cluster-4263.33522	TRINITY_DN10327_c0_g1_i4	PIK57949.1	73.0	927	241	4	343	3123	317	1234	0.0e+00	1313.1	PIK57949.1 Niemann-Pick C1 protein [Apostichopus japonicus]	PIK57949.1 Niemann-Pick C1 protein [Apostichopus japonicus]
Cluster-4263.33523	TRINITY_DN1120_c4_g1_i2	PIK43658.1	78.1	146	32	0	1972	1535	333	478	9.3e-59	238.4	PIK43658.1 putative tyrosine 3-monooxygenase isoform X2 [Apostichopus japonicus]	PIK43658.1 putative tyrosine 3-monooxygenase isoform X2 [Apostichopus japonicus]
Cluster-4263.33524
Cluster-4263.33525
Cluster-4263.33526
Cluster-4263.33527	TRINITY_DN2496_c0_g1_i1	PIK40302.1	69.0	899	266	7	279	2957	1	892	0.0e+00	1298.1	PIK40302.1 Glutamyl aminopeptidase [Apostichopus japonicus]	PIK40302.1 Glutamyl aminopeptidase [Apostichopus japonicus]
Cluster-4263.33528
Cluster-4263.33529
Cluster-4263.33530
Cluster-4263.33530
Cluster-4263.33531
Cluster-4263.33532	TRINITY_DN53_c2_g1_i1	PIK61835.1	56.6	251	108	1	791	1540	1	251	1.6e-64	258.1	PIK61835.1 hypothetical protein BSL78_01166 [Apostichopus japonicus]	PIK61835.1 hypothetical protein BSL78_01166 [Apostichopus japonicus]
Cluster-4263.33533
Cluster-4263.33534
Cluster-4263.33535	TRINITY_DN2892_c2_g1_i2	XP_014459694.1	70.3	978	250	7	180	3110	1	939	0.0e+00	1331.6	XP_014459694.1 PREDICTED: AP-2 complex subunit alpha-2 isoform X7 [Alligator mississippiensis]	XP_014459694.1 PREDICTED: AP-2 complex subunit alpha-2 isoform X7 [Alligator mississippiensis]
Cluster-4263.33536
Cluster-4263.33537	TRINITY_DN12512_c0_g1_i2	PIK38022.1	43.8	333	176	2	1508	543	1	333	7.6e-73	285.4	PIK38022.1 putative cytochrome P450 2C55-like isoform X1 [Apostichopus japonicus]	PIK38022.1 putative cytochrome P450 2C55-like isoform X1 [Apostichopus japonicus]
Cluster-4263.33538
Cluster-4263.33539
Cluster-4263.33540
Cluster-4263.33541
Cluster-4263.33542
Cluster-4263.33543
Cluster-4263.33544
Cluster-4263.33544
Cluster-4263.33545
Cluster-4263.33546
Cluster-4263.33547	TRINITY_DN22535_c0_g1_i4	XP_026777388.1	63.1	84	31	0	194	445	1	84	4.5e-22	116.7	XP_026777388.1 selenoprotein W [Pangasianodon hypophthalmus]	XP_026777388.1 selenoprotein W [Pangasianodon hypophthalmus]
Cluster-4263.33548
Cluster-4263.33549
Cluster-4263.33550	TRINITY_DN791_c0_g1_i9	PIK58343.1	70.8	476	134	1	422	1834	2	477	1.3e-192	683.3	PIK58343.1 hypothetical protein BSL78_04731, partial [Apostichopus japonicus]	PIK58343.1 hypothetical protein BSL78_04731, partial [Apostichopus japonicus]
Cluster-4263.33551	TRINITY_DN791_c0_g1_i13	PIK58343.1	70.2	476	137	1	787	2199	2	477	2.3e-190	676.4	PIK58343.1 hypothetical protein BSL78_04731, partial [Apostichopus japonicus]	PIK58343.1 hypothetical protein BSL78_04731, partial [Apostichopus japonicus]
Cluster-4263.33552	TRINITY_DN791_c0_g1_i14	PIK58343.1	61.3	475	115	2	422	1639	2	476	3.3e-158	568.5	PIK58343.1 hypothetical protein BSL78_04731, partial [Apostichopus japonicus]	PIK58343.1 hypothetical protein BSL78_04731, partial [Apostichopus japonicus]
Cluster-4263.33553	TRINITY_DN791_c0_g1_i11	PIK58343.1	68.8	224	65	1	610	1266	253	476	4.5e-83	318.5	PIK58343.1 hypothetical protein BSL78_04731, partial [Apostichopus japonicus]	PIK58343.1 hypothetical protein BSL78_04731, partial [Apostichopus japonicus]
Cluster-4263.33553	TRINITY_DN791_c0_g1_i5	PIK58343.1	69.3	476	141	1	787	2199	2	477	1.0e-190	677.9	PIK58343.1 hypothetical protein BSL78_04731, partial [Apostichopus japonicus]	PIK58343.1 hypothetical protein BSL78_04731, partial [Apostichopus japonicus]
Cluster-4263.33554
Cluster-4263.33555
Cluster-4263.33556	TRINITY_DN15135_c0_g1_i1	PIK35979.1	40.0	335	183	7	432	1415	75	398	2.2e-64	257.3	PIK35979.1 putative glycoprotein 3-alpha-L-fucosyltransferase A-like [Apostichopus japonicus]	PIK35979.1 putative glycoprotein 3-alpha-L-fucosyltransferase A-like [Apostichopus japonicus]
Cluster-4263.33557
Cluster-4263.33558
Cluster-4263.33559
Cluster-4263.33560	TRINITY_DN319_c0_g1_i5	XP_028408715.1	45.9	183	84	2	588	1091	188	370	3.6e-28	136.7	XP_028408715.1 uncharacterized protein LOC114531279 [Dendronephthya gigantea]	XP_028408715.1 uncharacterized protein LOC114531279 [Dendronephthya gigantea]
Cluster-4263.33560	TRINITY_DN319_c0_g1_i4	XP_028408715.1	45.9	183	84	2	525	1028	188	370	3.1e-28	136.7	XP_028408715.1 uncharacterized protein LOC114531279 [Dendronephthya gigantea]	XP_028408715.1 uncharacterized protein LOC114531279 [Dendronephthya gigantea]
Cluster-4263.33561	TRINITY_DN319_c0_g1_i15	XP_028408715.1	46.4	183	84	2	652	1158	188	370	5.0e-28	136.7	XP_028408715.1 uncharacterized protein LOC114531279 [Dendronephthya gigantea]	XP_028408715.1 uncharacterized protein LOC114531279 [Dendronephthya gigantea]
Cluster-4263.33562	TRINITY_DN513_c1_g2_i1	PIK34499.1	65.7	522	172	2	237	1784	30	550	1.5e-202	717.2	PIK34499.1 hypothetical protein BSL78_28675 [Apostichopus japonicus]	PIK34499.1 hypothetical protein BSL78_28675 [Apostichopus japonicus]
Cluster-4263.33563	TRINITY_DN4212_c0_g1_i3	PIK42823.1	80.4	352	67	2	90	1142	52	402	7.7e-156	562.8	PIK42823.1 putative histamine H2 receptor-like [Apostichopus japonicus]	PIK42823.1 putative histamine H2 receptor-like [Apostichopus japonicus]
Cluster-4263.33563	TRINITY_DN4212_c0_g1_i2	PIK42823.1	80.4	352	67	2	90	1142	52	402	7.6e-156	562.8	PIK42823.1 putative histamine H2 receptor-like [Apostichopus japonicus]	PIK42823.1 putative histamine H2 receptor-like [Apostichopus japonicus]
Cluster-4263.33564
Cluster-4263.33565
Cluster-4263.33566
Cluster-4263.33567	TRINITY_DN43354_c0_g1_i2	PIK39159.1	67.0	270	88	1	991	185	1	270	1.4e-101	380.6	PIK39159.1 putative sepiapterin reductase-like [Apostichopus japonicus]	PIK39159.1 putative sepiapterin reductase-like [Apostichopus japonicus]
Cluster-4263.33568	TRINITY_DN43354_c0_g2_i2	PIK39160.1	62.5	267	99	1	2105	1305	7	272	2.1e-84	323.9	PIK39160.1 hypothetical protein BSL78_24004 [Apostichopus japonicus]	PIK39160.1 hypothetical protein BSL78_24004 [Apostichopus japonicus]
Cluster-4263.33569	TRINITY_DN3041_c0_g1_i5	PIK35321.1	66.3	264	89	0	2952	2161	10	273	7.0e-104	389.0	PIK35321.1 putative sulfotransferase 1C2 [Apostichopus japonicus]	PIK35321.1 putative sulfotransferase 1C2 [Apostichopus japonicus]
Cluster-4263.33570	TRINITY_DN3041_c0_g1_i1	PIK35321.1	66.6	299	100	0	2489	1593	10	308	1.9e-118	437.2	PIK35321.1 putative sulfotransferase 1C2 [Apostichopus japonicus]	PIK35321.1 putative sulfotransferase 1C2 [Apostichopus japonicus]
Cluster-4263.33571
Cluster-4263.33571
Cluster-4263.33572
Cluster-4263.33573
Cluster-4263.33574
Cluster-4263.33575
Cluster-4263.33576
Cluster-4263.33577	TRINITY_DN7988_c0_g3_i2	PIK57920.1	64.2	310	98	6	5220	4291	19	315	2.4e-88	338.2	PIK57920.1 putative nucleolin [Apostichopus japonicus]	PIK57920.1 putative nucleolin [Apostichopus japonicus]
Cluster-4263.33578
Cluster-4263.33579
Cluster-4263.33580
Cluster-4263.33581	TRINITY_DN23937_c0_g1_i2	PIK57111.1	32.8	606	182	8	4595	2823	403	798	2.0e-51	215.3	PIK57111.1 putative low-density lipoprotein receptor-related protein 12-like [Apostichopus japonicus]	PIK57111.1 putative low-density lipoprotein receptor-related protein 12-like [Apostichopus japonicus]
Cluster-4263.33582	TRINITY_DN11888_c0_g1_i1	PIK60075.1	60.3	353	139	1	732	1790	1	352	2.5e-116	429.9	PIK60075.1 putative solute carrier family 10 member 6 [Apostichopus japonicus]	PIK60075.1 putative solute carrier family 10 member 6 [Apostichopus japonicus]
Cluster-4263.33583
Cluster-4263.33587	TRINITY_DN2841_c0_g1_i3	PIK43518.1	55.3	441	181	3	4055	2778	11	450	2.2e-121	447.6	PIK43518.1 putative histone H4 transcription factor [Apostichopus japonicus]	PIK43518.1 putative histone H4 transcription factor [Apostichopus japonicus]
Cluster-4263.33588	TRINITY_DN24005_c1_g1_i1	PIK43581.1	49.4	89	41	3	597	863	126	210	1.1e-06	64.7	PIK43581.1 hypothetical protein BSL78_19553 [Apostichopus japonicus]	PIK43581.1 hypothetical protein BSL78_19553 [Apostichopus japonicus]
Cluster-4263.33589
Cluster-4263.33590
Cluster-4263.33591	TRINITY_DN1751_c1_g2_i5	PIK57769.1	37.8	646	375	8	2535	637	1761	2392	3.5e-90	344.0	PIK57769.1 hypothetical protein BSL78_05295 [Apostichopus japonicus]	PIK57769.1 hypothetical protein BSL78_05295 [Apostichopus japonicus]
Cluster-4263.33592	TRINITY_DN1751_c1_g2_i6	PIK57769.1	38.2	641	379	8	3355	1457	1761	2392	3.7e-94	357.5	PIK57769.1 hypothetical protein BSL78_05295 [Apostichopus japonicus]	PIK57769.1 hypothetical protein BSL78_05295 [Apostichopus japonicus]
Cluster-4263.33593
Cluster-4263.33594	TRINITY_DN2631_c1_g1_i1	PIK35785.1	48.0	200	98	4	3007	2420	21	218	3.9e-30	144.1	PIK35785.1 hypothetical protein BSL78_27391 [Apostichopus japonicus]	PIK35785.1 hypothetical protein BSL78_27391 [Apostichopus japonicus]
Cluster-4263.33595
Cluster-4263.33596
Cluster-4263.33597
Cluster-4263.33598	TRINITY_DN24162_c0_g1_i1	XP_030856251.1	65.0	369	128	1	1636	533	7	375	6.5e-139	504.6	XP_030856251.1 3-hydroxyisobutyryl-CoA hydrolase, mitochondrial [Strongylocentrotus purpuratus]	XP_030856251.1 3-hydroxyisobutyryl-CoA hydrolase, mitochondrial [Strongylocentrotus purpuratus]
Cluster-4263.33599
Cluster-4263.33600
Cluster-4263.33601
Cluster-4263.33602
Cluster-4263.33603	TRINITY_DN1047_c0_g1_i1	PIK46522.1	87.1	31	4	0	292	384	1	31	8.8e-06	62.4	PIK46522.1 hypothetical protein BSL78_16615 [Apostichopus japonicus]	PIK46522.1 hypothetical protein BSL78_16615 [Apostichopus japonicus]
Cluster-4263.33603	TRINITY_DN1047_c0_g1_i4	PIK46522.1	87.1	31	4	0	292	384	1	31	8.7e-06	62.4	PIK46522.1 hypothetical protein BSL78_16615 [Apostichopus japonicus]	PIK46522.1 hypothetical protein BSL78_16615 [Apostichopus japonicus]
Cluster-4263.33604	TRINITY_DN1047_c0_g1_i2	PIK46522.1	87.1	31	4	0	292	384	1	31	7.3e-06	62.4	PIK46522.1 hypothetical protein BSL78_16615 [Apostichopus japonicus]	PIK46522.1 hypothetical protein BSL78_16615 [Apostichopus japonicus]
Cluster-4263.33605
Cluster-4263.33606
Cluster-4263.33607
Cluster-4263.33608
Cluster-4263.33609	TRINITY_DN7980_c1_g1_i4	PIK58986.1	43.4	242	126	5	2815	2093	11	242	4.0e-45	193.7	PIK58986.1 putative transmembrane protein [Apostichopus japonicus]	PIK58986.1 putative transmembrane protein [Apostichopus japonicus]
Cluster-4263.33610
Cluster-4263.33611
Cluster-4263.33612	TRINITY_DN3906_c0_g1_i5	PIK35029.1	71.0	490	140	2	1536	67	14	501	6.0e-211	743.8	PIK35029.1 hypothetical protein BSL78_28144, partial [Apostichopus japonicus]	PIK35029.1 hypothetical protein BSL78_28144, partial [Apostichopus japonicus]
Cluster-4263.33613	TRINITY_DN3906_c0_g1_i1	PIK35029.1	69.7	491	145	2	1539	67	15	501	1.0e-207	733.0	PIK35029.1 hypothetical protein BSL78_28144, partial [Apostichopus japonicus]	PIK35029.1 hypothetical protein BSL78_28144, partial [Apostichopus japonicus]
Cluster-4263.33614
Cluster-4263.33615	TRINITY_DN13441_c0_g1_i1	KAB0365671.1	67.7	93	30	0	390	112	419	511	3.4e-29	137.9	KAB0365671.1 hypothetical protein FD754_009827 [Muntiacus muntjak]	KAB0365671.1 hypothetical protein FD754_009827 [Muntiacus muntjak]
Cluster-4263.33616
Cluster-4263.33617
Cluster-4263.33618	TRINITY_DN9633_c0_g1_i1	XP_027844808.1	30.1	163	101	6	14	484	848	1003	4.8e-11	80.1	XP_027844808.1 cubilin [Aphis gossypii]	XP_027844808.1 cubilin [Aphis gossypii]
Cluster-4263.33619
Cluster-4263.33620
Cluster-4263.33621
Cluster-4263.33622	TRINITY_DN976_c2_g1_i2	PIK39125.1	92.2	179	14	0	1232	1768	1	179	3.7e-91	347.8	PIK39125.1 putative ADP-ribosylation factor 1-like 2, partial [Apostichopus japonicus]	PIK39125.1 putative ADP-ribosylation factor 1-like 2, partial [Apostichopus japonicus]
Cluster-4263.33623
Cluster-4263.33624
Cluster-4263.33625
Cluster-4263.33626
Cluster-4263.33627
Cluster-4263.33628
Cluster-4263.33629
Cluster-4263.33630	TRINITY_DN876_c0_g1_i14	XP_022086893.1	66.4	134	45	0	1738	1337	118	251	3.0e-42	184.1	XP_022086893.1 28S ribosomal protein S11, mitochondrial-like isoform X2 [Acanthaster planci]	XP_022086893.1 28S ribosomal protein S11, mitochondrial-like isoform X2 [Acanthaster planci]<>XP_022086894.1 28S ribosomal protein S11, mitochondrial-like isoform X2 [Acanthaster planci]<>XP_022086895.1 28S ribosomal protein S11, mitochondrial-like isoform X2 [Acanthaster planci]<>XP_022086896.1 28S ribosomal protein S11, mitochondrial-like isoform X2 [Acanthaster planci]<>XP_022086897.1 28S ribosomal protein S11, mitochondrial-like isoform X2 [Acanthaster planci]<>XP_022086898.1 28S ribosomal protein S11, mitochondrial-like isoform X2 [Acanthaster planci]<>XP_022086899.1 28S ribosomal protein S11, mitochondrial-like isoform X2 [Acanthaster planci]
Cluster-4263.33630	TRINITY_DN876_c0_g1_i16	XP_022086893.1	66.4	134	45	0	2083	1682	118	251	2.5e-42	184.1	XP_022086893.1 28S ribosomal protein S11, mitochondrial-like isoform X2 [Acanthaster planci]	XP_022086893.1 28S ribosomal protein S11, mitochondrial-like isoform X2 [Acanthaster planci]<>XP_022086894.1 28S ribosomal protein S11, mitochondrial-like isoform X2 [Acanthaster planci]<>XP_022086895.1 28S ribosomal protein S11, mitochondrial-like isoform X2 [Acanthaster planci]<>XP_022086896.1 28S ribosomal protein S11, mitochondrial-like isoform X2 [Acanthaster planci]<>XP_022086897.1 28S ribosomal protein S11, mitochondrial-like isoform X2 [Acanthaster planci]<>XP_022086898.1 28S ribosomal protein S11, mitochondrial-like isoform X2 [Acanthaster planci]<>XP_022086899.1 28S ribosomal protein S11, mitochondrial-like isoform X2 [Acanthaster planci]
Cluster-4263.33630	TRINITY_DN876_c0_g1_i1	XP_022086893.1	66.4	134	45	0	2152	1751	118	251	2.6e-42	184.1	XP_022086893.1 28S ribosomal protein S11, mitochondrial-like isoform X2 [Acanthaster planci]	XP_022086893.1 28S ribosomal protein S11, mitochondrial-like isoform X2 [Acanthaster planci]<>XP_022086894.1 28S ribosomal protein S11, mitochondrial-like isoform X2 [Acanthaster planci]<>XP_022086895.1 28S ribosomal protein S11, mitochondrial-like isoform X2 [Acanthaster planci]<>XP_022086896.1 28S ribosomal protein S11, mitochondrial-like isoform X2 [Acanthaster planci]<>XP_022086897.1 28S ribosomal protein S11, mitochondrial-like isoform X2 [Acanthaster planci]<>XP_022086898.1 28S ribosomal protein S11, mitochondrial-like isoform X2 [Acanthaster planci]<>XP_022086899.1 28S ribosomal protein S11, mitochondrial-like isoform X2 [Acanthaster planci]
Cluster-4263.33631
Cluster-4263.33632
Cluster-4263.33633
Cluster-4263.33634
Cluster-4263.33635
Cluster-4263.33635
Cluster-4263.33636
Cluster-4263.33637
Cluster-4263.33638
Cluster-4263.33639
Cluster-4263.33640
Cluster-4263.33641
Cluster-4263.33642
Cluster-4263.33643
Cluster-4263.33644
Cluster-4263.33645
Cluster-4263.33646
Cluster-4263.33647
Cluster-4263.33648
Cluster-4263.33649
Cluster-4263.33649
Cluster-4263.33650
Cluster-4263.33651
Cluster-4263.33652
Cluster-4263.33653
Cluster-4263.33654
Cluster-4263.33655
Cluster-4263.33656	TRINITY_DN5320_c0_g1_i5	PIK39829.1	32.7	753	276	9	100	2349	205	729	7.6e-78	303.1	PIK39829.1 putative fibrillin-1 [Apostichopus japonicus]	PIK39829.1 putative fibrillin-1 [Apostichopus japonicus]
Cluster-4263.33657
Cluster-4263.33658
Cluster-4263.33659
Cluster-4263.33660
Cluster-4263.33661
Cluster-4263.33662
Cluster-4263.33662
Cluster-4263.33663	TRINITY_DN3279_c0_g1_i2	PIK38129.1	67.3	505	67	3	2250	964	1	483	7.6e-185	657.5	PIK38129.1 putative dual specificity mitogen-activated protein kinase kinase 5 [Apostichopus japonicus]	PIK38129.1 putative dual specificity mitogen-activated protein kinase kinase 5 [Apostichopus japonicus]
Cluster-4263.33663	TRINITY_DN3279_c0_g1_i1	PIK38129.1	81.8	66	12	0	1161	964	418	483	4.3e-24	122.9	PIK38129.1 putative dual specificity mitogen-activated protein kinase kinase 5 [Apostichopus japonicus]	PIK38129.1 putative dual specificity mitogen-activated protein kinase kinase 5 [Apostichopus japonicus]
Cluster-4263.33664
Cluster-4263.33665
Cluster-4263.33666
Cluster-4263.33667
Cluster-4263.33668
Cluster-4263.33670	TRINITY_DN1762_c0_g2_i2	PIK45451.1	69.2	1050	281	11	5827	2702	747	1762	0.0e+00	1431.0	PIK45451.1 hypothetical protein BSL78_17683 [Apostichopus japonicus]	PIK45451.1 hypothetical protein BSL78_17683 [Apostichopus japonicus]
Cluster-4263.33670	TRINITY_DN1762_c0_g2_i1	PIK45451.1	69.2	1050	281	11	5853	2728	747	1762	0.0e+00	1431.0	PIK45451.1 hypothetical protein BSL78_17683 [Apostichopus japonicus]	PIK45451.1 hypothetical protein BSL78_17683 [Apostichopus japonicus]
Cluster-4263.33671
Cluster-4263.33672	TRINITY_DN14089_c0_g2_i4	PIK54882.1	64.1	103	35	1	1635	1327	27	127	8.2e-28	135.6	PIK54882.1 putative zinc finger protein [Apostichopus japonicus]	PIK54882.1 putative zinc finger protein [Apostichopus japonicus]
Cluster-4263.33672	TRINITY_DN14089_c0_g2_i2	PIK54882.1	64.1	103	35	1	1400	1092	27	127	7.2e-28	135.6	PIK54882.1 putative zinc finger protein [Apostichopus japonicus]	PIK54882.1 putative zinc finger protein [Apostichopus japonicus]
Cluster-4263.33672	TRINITY_DN14089_c0_g2_i3	PIK54882.1	64.1	103	35	1	2018	1710	27	127	9.8e-28	135.6	PIK54882.1 putative zinc finger protein [Apostichopus japonicus]	PIK54882.1 putative zinc finger protein [Apostichopus japonicus]
Cluster-4263.33673
Cluster-4263.33674
Cluster-4263.33675
Cluster-4263.33676	TRINITY_DN6976_c0_g1_i8	PIK38477.1	73.0	540	141	2	4826	3207	14	548	3.9e-122	450.3	PIK38477.1 hypothetical protein BSL78_24674 [Apostichopus japonicus]	PIK38477.1 hypothetical protein BSL78_24674 [Apostichopus japonicus]
Cluster-4263.33677
Cluster-4263.33678	TRINITY_DN4442_c0_g1_i1	PIK38476.1	91.8	488	40	0	49	1512	1	488	2.7e-250	874.8	PIK38476.1 ATP synthase subunit beta, mitochondrial [Apostichopus japonicus]	PIK38476.1 ATP synthase subunit beta, mitochondrial [Apostichopus japonicus]
Cluster-4263.33679
Cluster-4263.33679
Cluster-4263.33680	TRINITY_DN7928_c0_g1_i1	PIK42161.1	94.8	154	8	0	526	65	10	163	7.3e-79	303.5	PIK42161.1 putative 40S ribosomal protein S11-like [Apostichopus japonicus]	PIK42161.1 putative 40S ribosomal protein S11-like [Apostichopus japonicus]
Cluster-4263.33681	TRINITY_DN11717_c0_g1_i1	AWM30277.1	71.1	121	35	0	1858	1496	1	121	7.6e-43	186.0	AWM30277.1 np18 precursor [Apostichopus japonicus]	AWM30277.1 np18 precursor [Apostichopus japonicus]
Cluster-4263.33682	TRINITY_DN7072_c0_g1_i4	AHH29254.1	79.1	158	31	1	343	810	1	158	1.4e-61	248.4	AHH29254.1 allograft inflammatory factor 1 [Apostichopus japonicus]	AHH29254.1 allograft inflammatory factor 1 [Apostichopus japonicus]
Cluster-4263.33683	TRINITY_DN7072_c0_g1_i3	AHH29254.1	79.1	158	31	1	343	810	1	158	1.5e-61	248.4	AHH29254.1 allograft inflammatory factor 1 [Apostichopus japonicus]	AHH29254.1 allograft inflammatory factor 1 [Apostichopus japonicus]
Cluster-4263.33684
Cluster-4263.33685	TRINITY_DN13740_c0_g1_i1	PIK48278.1	71.7	845	226	5	460	2961	8	850	0.0e+00	1256.9	PIK48278.1 follistatin 5 [Apostichopus japonicus]	PIK48278.1 follistatin 5 [Apostichopus japonicus]
Cluster-4263.33686
Cluster-4263.33687	TRINITY_DN1333_c2_g1_i2	XP_022106298.1	88.4	215	16	1	155	799	1	206	4.6e-100	375.9	XP_022106298.1 40S ribosomal protein S5 [Acanthaster planci]	XP_022106298.1 40S ribosomal protein S5 [Acanthaster planci]<>XP_022106299.1 40S ribosomal protein S5 [Acanthaster planci]
Cluster-4263.33688	TRINITY_DN3035_c0_g1_i5	PIK53402.1	54.2	624	186	8	1654	3243	43	660	2.9e-168	604.0	PIK53402.1 putative actin-binding protein anillin-like isoform X2 [Apostichopus japonicus]	PIK53402.1 putative actin-binding protein anillin-like isoform X2 [Apostichopus japonicus]
Cluster-4263.33689
Cluster-4263.33690
Cluster-4263.33691
Cluster-4263.33692
Cluster-4263.33693	TRINITY_DN6336_c0_g1_i1	PIK35409.1	49.9	365	161	4	3	1094	1424	1767	3.0e-91	347.4	PIK35409.1 hypothetical protein BSL78_27753, partial [Apostichopus japonicus]	PIK35409.1 hypothetical protein BSL78_27753, partial [Apostichopus japonicus]
Cluster-4263.33693	TRINITY_DN6336_c0_g1_i4	PFX31683.1	43.5	108	58	1	867	1181	329	436	6.2e-16	97.1	PFX31683.1 hypothetical protein AWC38_SpisGene3432 [Stylophora pistillata]	PFX31683.1 hypothetical protein AWC38_SpisGene3432 [Stylophora pistillata]
Cluster-4263.33694
Cluster-4263.33695
Cluster-4263.33696
Cluster-4263.33697
Cluster-4263.33697
Cluster-4263.33698	TRINITY_DN132944_c0_g1_i4	PIK42787.1	57.5	200	85	0	751	152	1	200	3.0e-57	232.6	PIK42787.1 hypothetical protein BSL78_20361 [Apostichopus japonicus]	PIK42787.1 hypothetical protein BSL78_20361 [Apostichopus japonicus]
Cluster-4263.33699	TRINITY_DN32904_c0_g1_i2	PIK38661.1	70.3	222	66	0	1126	461	107	328	1.3e-90	343.6	PIK38661.1 hypothetical protein BSL78_24510 [Apostichopus japonicus]	PIK38661.1 hypothetical protein BSL78_24510 [Apostichopus japonicus]
Cluster-4263.33699	TRINITY_DN32904_c0_g1_i4	PIK38661.1	70.3	222	66	0	1104	439	107	328	1.2e-90	343.6	PIK38661.1 hypothetical protein BSL78_24510 [Apostichopus japonicus]	PIK38661.1 hypothetical protein BSL78_24510 [Apostichopus japonicus]
Cluster-4263.33700
Cluster-4263.33701
Cluster-4263.33702
Cluster-4263.33702
Cluster-4263.33703
Cluster-4263.33704
Cluster-4263.33705
Cluster-4263.33705
Cluster-4263.33706	TRINITY_DN9198_c0_g1_i1	PIK62695.1	84.7	333	50	1	209	1204	1	333	4.7e-155	558.5	PIK62695.1 putative malate dehydrogenase, cytoplasmic isoform X2 [Apostichopus japonicus]	PIK62695.1 putative malate dehydrogenase, cytoplasmic isoform X2 [Apostichopus japonicus]
Cluster-4263.33707
Cluster-4263.33708
Cluster-4263.33709	TRINITY_DN2299_c0_g3_i2	PIK62663.1	72.6	230	63	0	188	877	1	230	1.9e-84	324.3	PIK62663.1 putative vesicle transport through interaction with t-SNAREs-like 1B-like [Apostichopus japonicus]	PIK62663.1 putative vesicle transport through interaction with t-SNAREs-like 1B-like [Apostichopus japonicus]
Cluster-4263.33710
Cluster-4263.33711
Cluster-4263.33712
Cluster-4263.33713
Cluster-4263.33714
Cluster-4263.33715
Cluster-4263.33716
Cluster-4263.33717
Cluster-4263.33718
Cluster-4263.33719	TRINITY_DN2352_c1_g1_i5	PIK56804.1	64.3	787	246	9	5532	3223	1	769	7.4e-229	805.1	PIK56804.1 putative RING finger protein 10-like [Apostichopus japonicus]	PIK56804.1 putative RING finger protein 10-like [Apostichopus japonicus]
Cluster-4263.33720
Cluster-4263.33721
Cluster-4263.33722
Cluster-4263.33723
Cluster-4263.33724	TRINITY_DN2425_c0_g1_i3	PIK38838.1	67.4	589	186	4	175	1923	6	594	2.8e-242	848.6	PIK38838.1 putative alpha-glucosidase [Apostichopus japonicus]	PIK38838.1 putative alpha-glucosidase [Apostichopus japonicus]
Cluster-4263.33725
Cluster-4263.33726
Cluster-4263.33727	TRINITY_DN654_c1_g4_i1	PIK46168.1	80.1	428	79	1	3932	2649	1	422	1.5e-193	687.2	PIK46168.1 putative ATP-dependent RNA helicase DDX49 [Apostichopus japonicus]	PIK46168.1 putative ATP-dependent RNA helicase DDX49 [Apostichopus japonicus]
Cluster-4263.33728
Cluster-4263.33730
Cluster-4263.33730
Cluster-4263.33731	TRINITY_DN5374_c2_g2_i1	PIK48188.1	80.1	311	47	3	1265	360	19	323	9.8e-140	506.9	PIK48188.1 hypothetical protein BSL78_14931 [Apostichopus japonicus]	PIK48188.1 hypothetical protein BSL78_14931 [Apostichopus japonicus]
Cluster-4263.33732
Cluster-4263.33733
Cluster-4263.33734
Cluster-4263.33735	TRINITY_DN1890_c0_g1_i1	PIK35814.1	92.3	65	5	0	441	247	1	65	6.8e-27	131.0	PIK35814.1 hypothetical protein BSL78_27361, partial [Apostichopus japonicus]	PIK35814.1 hypothetical protein BSL78_27361, partial [Apostichopus japonicus]
Cluster-4263.33736	TRINITY_DN1890_c0_g1_i2	PIK56244.1	83.8	130	20	1	932	543	1	129	5.2e-54	221.9	PIK56244.1 putative zinc finger protein [Apostichopus japonicus]	PIK56244.1 putative zinc finger protein [Apostichopus japonicus]
Cluster-4263.33737
Cluster-4263.33738	TRINITY_DN7740_c0_g1_i1	XP_030844220.1	59.3	791	314	6	281	2635	18	806	5.4e-275	958.0	XP_030844220.1 carnitine O-palmitoyltransferase 1, liver isoform isoform X1 [Strongylocentrotus purpuratus]	XP_030844220.1 carnitine O-palmitoyltransferase 1, liver isoform isoform X1 [Strongylocentrotus purpuratus]<>XP_030844221.1 carnitine O-palmitoyltransferase 1, liver isoform isoform X2 [Strongylocentrotus purpuratus]
Cluster-4263.33738	TRINITY_DN7740_c0_g1_i6	XP_022102558.1	59.2	773	301	5	281	2560	1	772	4.3e-269	938.3	XP_022102558.1 carnitine O-palmitoyltransferase 1, liver isoform-like isoform X2 [Acanthaster planci]	XP_022102558.1 carnitine O-palmitoyltransferase 1, liver isoform-like isoform X2 [Acanthaster planci]
Cluster-4263.33739
Cluster-4263.33740
Cluster-4263.33741	TRINITY_DN5657_c0_g1_i2	PIK45035.1	97.5	118	3	0	2549	2196	25	142	8.3e-61	245.7	PIK45035.1 putative transcription elongation factor B polypeptide 1 [Apostichopus japonicus]	PIK45035.1 putative transcription elongation factor B polypeptide 1 [Apostichopus japonicus]
Cluster-4263.33741	TRINITY_DN5657_c0_g1_i4	PIK45035.1	97.5	118	3	0	2580	2227	25	142	8.3e-61	245.7	PIK45035.1 putative transcription elongation factor B polypeptide 1 [Apostichopus japonicus]	PIK45035.1 putative transcription elongation factor B polypeptide 1 [Apostichopus japonicus]
Cluster-4263.33742
Cluster-4263.33743	TRINITY_DN37144_c1_g1_i2	PIK35859.1	61.6	323	121	2	474	1439	14	334	7.9e-97	365.5	PIK35859.1 putative solute carrier family 35 member G1 [Apostichopus japonicus]	PIK35859.1 putative solute carrier family 35 member G1 [Apostichopus japonicus]
Cluster-4263.33743	TRINITY_DN37144_c1_g1_i1	PIK35859.1	60.1	323	126	2	687	1652	14	334	6.9e-91	345.9	PIK35859.1 putative solute carrier family 35 member G1 [Apostichopus japonicus]	PIK35859.1 putative solute carrier family 35 member G1 [Apostichopus japonicus]
Cluster-4263.33744
Cluster-4263.33745
Cluster-4263.33745
Cluster-4263.33746
Cluster-4263.33747
Cluster-4263.33748
Cluster-4263.33749	TRINITY_DN62_c0_g2_i1	PIK54441.1	80.5	297	55	2	99	986	1	295	2.1e-136	496.9	PIK54441.1 putative aquaporin-9-like [Apostichopus japonicus]	PIK54441.1 putative aquaporin-9-like [Apostichopus japonicus]
Cluster-4263.33750
Cluster-4263.33751
Cluster-4263.33752
Cluster-4263.33753
Cluster-4263.33754
Cluster-4263.33755
Cluster-4263.33756
Cluster-4263.33757
Cluster-4263.33758
Cluster-4263.33759
Cluster-4263.33760
Cluster-4263.33761
Cluster-4263.33762
Cluster-4263.33763	TRINITY_DN3215_c1_g1_i1	XP_030855146.1	73.6	307	80	1	2285	1365	1	306	2.2e-126	463.4	XP_030855146.1 3'(2'),5'-bisphosphate nucleotidase 1 isoform X2 [Strongylocentrotus purpuratus]	XP_030855146.1 3'(2'),5'-bisphosphate nucleotidase 1 isoform X2 [Strongylocentrotus purpuratus]
Cluster-4263.33764
Cluster-4263.33765	TRINITY_DN3548_c0_g1_i5	XP_030855304.1	26.6	1681	874	53	6154	1847	1	1566	7.2e-92	350.1	XP_030855304.1 uncharacterized protein LOC579378 [Strongylocentrotus purpuratus]	XP_030855304.1 uncharacterized protein LOC579378 [Strongylocentrotus purpuratus]
Cluster-4263.33766	TRINITY_DN7449_c0_g1_i3	XP_011665590.1	79.1	134	27	1	577	179	16	149	4.9e-57	231.5	XP_011665590.1 mitochondrial 10-formyltetrahydrofolate dehydrogenase isoform X1 [Strongylocentrotus purpuratus]	XP_011665590.1 mitochondrial 10-formyltetrahydrofolate dehydrogenase isoform X1 [Strongylocentrotus purpuratus]
Cluster-4263.33766	TRINITY_DN7449_c0_g1_i6	XP_011665590.1	80.2	914	179	2	6317	3579	16	928	0.0e+00	1531.5	XP_011665590.1 mitochondrial 10-formyltetrahydrofolate dehydrogenase isoform X1 [Strongylocentrotus purpuratus]	XP_011665590.1 mitochondrial 10-formyltetrahydrofolate dehydrogenase isoform X1 [Strongylocentrotus purpuratus]
Cluster-4263.33766	TRINITY_DN7449_c0_g1_i5	XP_011665590.1	80.2	914	179	2	6273	3535	16	928	0.0e+00	1531.5	XP_011665590.1 mitochondrial 10-formyltetrahydrofolate dehydrogenase isoform X1 [Strongylocentrotus purpuratus]	XP_011665590.1 mitochondrial 10-formyltetrahydrofolate dehydrogenase isoform X1 [Strongylocentrotus purpuratus]
Cluster-4263.33767
Cluster-4263.33768
Cluster-4263.33770	TRINITY_DN674_c1_g5_i2	XP_029994472.1	86.0	193	27	0	3856	3278	1	193	3.1e-91	347.4	XP_029994472.1 rho-related GTP-binding protein RhoA-C [Sphaeramia orbicularis]	XP_029994472.1 rho-related GTP-binding protein RhoA-C [Sphaeramia orbicularis]<>XP_029994473.1 rho-related GTP-binding protein RhoA-C [Sphaeramia orbicularis]
Cluster-4263.33771	TRINITY_DN258_c3_g1_i2	XP_022100623.1	70.5	129	37	1	2844	2458	19	146	2.0e-41	181.4	XP_022100623.1 60S ribosomal protein L22-like [Acanthaster planci]	XP_022100623.1 60S ribosomal protein L22-like [Acanthaster planci]
Cluster-4263.33772
Cluster-4263.33772
Cluster-4263.33773
Cluster-4263.33774	TRINITY_DN3644_c0_g1_i10	XP_030829476.1	68.0	688	200	7	4656	2614	1094	1768	1.8e-254	889.8	XP_030829476.1 protein MON2 homolog isoform X7 [Strongylocentrotus purpuratus]	XP_030829476.1 protein MON2 homolog isoform X7 [Strongylocentrotus purpuratus]
Cluster-4263.33774	TRINITY_DN3644_c0_g1_i13	XP_030829470.1	66.6	712	214	8	4716	2614	1094	1792	6.1e-258	901.4	XP_030829470.1 protein MON2 homolog isoform X1 [Strongylocentrotus purpuratus]	XP_030829470.1 protein MON2 homolog isoform X1 [Strongylocentrotus purpuratus]
Cluster-4263.33774	TRINITY_DN3644_c0_g1_i17	XP_030829470.1	75.4	333	74	1	3592	2594	1468	1792	8.8e-140	508.4	XP_030829470.1 protein MON2 homolog isoform X1 [Strongylocentrotus purpuratus]	XP_030829470.1 protein MON2 homolog isoform X1 [Strongylocentrotus purpuratus]
Cluster-4263.33775
Cluster-4263.33776	TRINITY_DN5964_c1_g1_i5	XP_022288376.1	44.6	92	50	1	514	242	146	237	9.2e-13	84.3	XP_022288376.1 swi5-dependent recombination DNA repair protein 1 homolog [Crassostrea virginica]	XP_022288376.1 swi5-dependent recombination DNA repair protein 1 homolog [Crassostrea virginica]
Cluster-4263.33777
Cluster-4263.33778
Cluster-4263.33779	TRINITY_DN4879_c0_g2_i1	PIK54902.1	75.1	824	168	4	5666	3306	485	1308	0.0e+00	1233.4	PIK54902.1 putative scm-like with four MBT domains protein 2 isoform X3 [Apostichopus japonicus]	PIK54902.1 putative scm-like with four MBT domains protein 2 isoform X3 [Apostichopus japonicus]
Cluster-4263.33780	TRINITY_DN16590_c1_g1_i3	XP_030849459.1	52.3	761	323	11	2	2191	124	875	2.8e-205	726.9	XP_030849459.1 gamma-aminobutyric acid type B receptor subunit 2 [Strongylocentrotus purpuratus]	XP_030849459.1 gamma-aminobutyric acid type B receptor subunit 2 [Strongylocentrotus purpuratus]
Cluster-4263.33781
Cluster-4263.33782
Cluster-4263.33783	TRINITY_DN89985_c0_g1_i1	XP_022081512.1	63.9	119	43	0	1	357	501	619	2.8e-38	167.9	XP_022081512.1 uncharacterized protein LOC110974284 [Acanthaster planci]	XP_022081512.1 uncharacterized protein LOC110974284 [Acanthaster planci]
Cluster-4263.33784	TRINITY_DN89985_c0_g2_i1	PIK33636.1	83.2	304	51	0	2	913	199	502	1.0e-148	536.2	PIK33636.1 hypothetical protein BSL78_29553, partial [Apostichopus japonicus]	PIK33636.1 hypothetical protein BSL78_29553, partial [Apostichopus japonicus]
Cluster-4263.33785
Cluster-4263.33786
Cluster-4263.33787
Cluster-4263.33787	TRINITY_DN8803_c0_g1_i4	XP_022088328.1	44.2	391	209	5	471	1637	84	467	2.9e-93	353.2	XP_022088328.1 WSC domain-containing protein 2-like isoform X2 [Acanthaster planci]	XP_022088328.1 WSC domain-containing protein 2-like isoform X2 [Acanthaster planci]
Cluster-4263.33788
Cluster-4263.33789
Cluster-4263.33790
Cluster-4263.33791
Cluster-4263.33792
Cluster-4263.33793	TRINITY_DN1801_c0_g2_i1	PIK34223.1	42.5	186	106	1	1211	654	184	368	1.5e-35	161.0	PIK34223.1 pol-like protein [Apostichopus japonicus]	PIK34223.1 pol-like protein [Apostichopus japonicus]
Cluster-4263.33794
Cluster-4263.33795
Cluster-4263.33796
Cluster-4263.33797
Cluster-4263.33798
Cluster-4263.33799	TRINITY_DN50993_c0_g1_i5	XP_022100339.1	80.6	325	60	2	176	1141	3	327	4.5e-171	612.1	XP_022100339.1 LIM and senescent cell antigen-like-containing domain protein 1 [Acanthaster planci]	XP_022100339.1 LIM and senescent cell antigen-like-containing domain protein 1 [Acanthaster planci]
Cluster-4263.33800	TRINITY_DN4266_c0_g1_i1	PIK49099.1	69.7	99	30	0	1254	958	62	160	3.4e-32	149.8	PIK49099.1 hypothetical protein BSL78_14035 [Apostichopus japonicus]	PIK49099.1 hypothetical protein BSL78_14035 [Apostichopus japonicus]
Cluster-4263.33801
Cluster-4263.33802
Cluster-4263.33803
Cluster-4263.33804
Cluster-4263.33805
Cluster-4263.33805
Cluster-4263.33806
Cluster-4263.33806
Cluster-4263.33807	TRINITY_DN863_c0_g2_i1	PIK57921.1	41.2	379	156	11	4730	3603	286	600	5.2e-47	200.7	PIK57921.1 hypothetical protein BSL78_05202 [Apostichopus japonicus]	PIK57921.1 hypothetical protein BSL78_05202 [Apostichopus japonicus]
Cluster-4263.33808	TRINITY_DN11677_c0_g1_i3	PIK52275.1	65.5	423	145	1	2360	1092	5	426	7.9e-164	587.8	PIK52275.1 putative DDB1- and CUL4-associated factor 12 [Apostichopus japonicus]	PIK52275.1 putative DDB1- and CUL4-associated factor 12 [Apostichopus japonicus]
Cluster-4263.33808	TRINITY_DN11677_c0_g1_i2	PIK52275.1	61.2	160	61	1	481	2	93	251	2.4e-52	215.7	PIK52275.1 putative DDB1- and CUL4-associated factor 12 [Apostichopus japonicus]	PIK52275.1 putative DDB1- and CUL4-associated factor 12 [Apostichopus japonicus]
Cluster-4263.33809
Cluster-4263.33810
Cluster-4263.33811
Cluster-4263.33812
Cluster-4263.33813
Cluster-4263.33814
Cluster-4263.33815
Cluster-4263.33816	TRINITY_DN3919_c0_g1_i5	PIK38828.1	77.0	126	29	0	267	644	1	126	2.9e-47	199.5	PIK38828.1 putative fatty acid-binding protein type 3-like [Apostichopus japonicus]	PIK38828.1 putative fatty acid-binding protein type 3-like [Apostichopus japonicus]
Cluster-4263.33817	TRINITY_DN3919_c0_g1_i4	PIK38828.1	80.2	126	25	0	356	733	1	126	9.4e-50	208.0	PIK38828.1 putative fatty acid-binding protein type 3-like [Apostichopus japonicus]	PIK38828.1 putative fatty acid-binding protein type 3-like [Apostichopus japonicus]
Cluster-4263.33818	TRINITY_DN3919_c0_g1_i8	PIK38828.1	78.6	126	27	0	356	733	1	126	2.8e-48	203.0	PIK38828.1 putative fatty acid-binding protein type 3-like [Apostichopus japonicus]	PIK38828.1 putative fatty acid-binding protein type 3-like [Apostichopus japonicus]
Cluster-4263.33819	TRINITY_DN3919_c0_g1_i7	PIK38828.1	78.6	126	27	0	258	635	1	126	1.2e-48	204.1	PIK38828.1 putative fatty acid-binding protein type 3-like [Apostichopus japonicus]	PIK38828.1 putative fatty acid-binding protein type 3-like [Apostichopus japonicus]
Cluster-4263.33821	TRINITY_DN2443_c0_g1_i3	PIK45478.1	64.3	462	160	4	5257	3875	1	458	2.7e-177	633.6	PIK45478.1 putative carboxypeptidase E-like [Apostichopus japonicus]	PIK45478.1 putative carboxypeptidase E-like [Apostichopus japonicus]
Cluster-4263.33822
Cluster-4263.33823	TRINITY_DN7738_c0_g1_i3	PIK48925.1	76.9	394	83	4	525	1682	20	413	6.3e-161	578.9	PIK48925.1 putative gonadotropin-releasing hormone receptor isoform X2 [Apostichopus japonicus]	PIK48925.1 putative gonadotropin-releasing hormone receptor isoform X2 [Apostichopus japonicus]
Cluster-4263.33824
Cluster-4263.33825
Cluster-4263.33826
Cluster-4263.33827
Cluster-4263.33828
Cluster-4263.33829
Cluster-4263.33830
Cluster-4263.33831
Cluster-4263.33832	TRINITY_DN3858_c1_g1_i1	PIK47365.1	46.7	591	243	18	397	1995	8	584	1.3e-117	435.3	PIK47365.1 hypothetical protein BSL78_15781 [Apostichopus japonicus]	PIK47365.1 hypothetical protein BSL78_15781 [Apostichopus japonicus]
Cluster-4263.33833
Cluster-4263.33834
Cluster-4263.33835
Cluster-4263.33835
Cluster-4263.33836
Cluster-4263.33837
Cluster-4263.33838
Cluster-4263.33839
Cluster-4263.33840
Cluster-4263.33840
Cluster-4263.33841
Cluster-4263.33842
Cluster-4263.33843
Cluster-4263.33844
Cluster-4263.33845
Cluster-4263.33846	TRINITY_DN5936_c0_g1_i5	PIK62628.1	73.7	376	95	3	2915	1797	9	383	1.8e-157	567.0	PIK62628.1 putative RNA pseudouridylate synthase domain-containing protein 2 [Apostichopus japonicus]	PIK62628.1 putative RNA pseudouridylate synthase domain-containing protein 2 [Apostichopus japonicus]
Cluster-4263.33846	TRINITY_DN5936_c0_g1_i4	PIK62628.1	73.7	376	95	3	2837	1719	9	383	1.8e-157	567.0	PIK62628.1 putative RNA pseudouridylate synthase domain-containing protein 2 [Apostichopus japonicus]	PIK62628.1 putative RNA pseudouridylate synthase domain-containing protein 2 [Apostichopus japonicus]
Cluster-4263.33847
Cluster-4263.33848	TRINITY_DN2792_c0_g1_i12	AVP27605.1	91.2	352	14	1	80	1135	10	344	6.8e-184	655.6	AVP27605.1 septin 7 [Apostichopus japonicus]	AVP27605.1 septin 7 [Apostichopus japonicus]
Cluster-4263.33848	TRINITY_DN2792_c0_g1_i2	AVP27605.1	90.0	432	26	1	80	1375	10	424	2.4e-189	673.7	AVP27605.1 septin 7 [Apostichopus japonicus]	AVP27605.1 septin 7 [Apostichopus japonicus]
Cluster-4263.33849
Cluster-4263.33850
Cluster-4263.33851	TRINITY_DN3358_c1_g2_i1	PIK54815.1	80.2	298	49	2	541	1407	113	409	4.6e-66	262.7	PIK54815.1 hypothetical protein BSL78_08337 [Apostichopus japonicus]	PIK54815.1 hypothetical protein BSL78_08337 [Apostichopus japonicus]
Cluster-4263.33852
Cluster-4263.33853
Cluster-4263.33854
Cluster-4263.33855	TRINITY_DN3000_c0_g2_i2	PIK59526.1	52.3	214	98	4	4301	3669	4	216	3.1e-45	194.9	PIK59526.1 hypothetical protein BSL78_03598 [Apostichopus japonicus]	PIK59526.1 hypothetical protein BSL78_03598 [Apostichopus japonicus]
Cluster-4263.33856
Cluster-4263.33857
Cluster-4263.33858
Cluster-4263.33859
Cluster-4263.33860
Cluster-4263.33861
Cluster-4263.33862
Cluster-4263.33863
Cluster-4263.33864
Cluster-4263.33865
Cluster-4263.33866
Cluster-4263.33867	TRINITY_DN3207_c0_g3_i1	PIK50348.1	77.0	74	17	0	217	438	303	376	1.3e-22	116.7	PIK50348.1 putative ATP-binding cassette sub-family G member 4 [Apostichopus japonicus]	PIK50348.1 putative ATP-binding cassette sub-family G member 4 [Apostichopus japonicus]
Cluster-4263.33868
Cluster-4263.33869
Cluster-4263.33870	TRINITY_DN8289_c1_g1_i4	XP_011680172.1	66.7	198	66	0	341	934	8	205	1.5e-73	288.9	XP_011680172.1 cysteine dioxygenase type 1 [Strongylocentrotus purpuratus]	XP_011680172.1 cysteine dioxygenase type 1 [Strongylocentrotus purpuratus]
Cluster-4263.33871
Cluster-4263.33872
Cluster-4263.33873
Cluster-4263.33874	TRINITY_DN13216_c0_g1_i2	PIK60777.1	60.7	201	78	1	43	642	578	778	7.2e-60	241.1	PIK60777.1 hypothetical protein BSL78_02257 [Apostichopus japonicus]	PIK60777.1 hypothetical protein BSL78_02257 [Apostichopus japonicus]
Cluster-4263.33875
Cluster-4263.33876
Cluster-4263.33877
Cluster-4263.33878
Cluster-4263.33879	TRINITY_DN6832_c0_g2_i2	PIK56856.1	36.1	108	67	1	1219	896	264	369	2.6e-08	70.9	PIK56856.1 hypothetical protein BSL78_06259 [Apostichopus japonicus]	PIK56856.1 hypothetical protein BSL78_06259 [Apostichopus japonicus]
Cluster-4263.33880
Cluster-4263.33881
Cluster-4263.33882
Cluster-4263.33883
Cluster-4263.33884
Cluster-4263.33885
Cluster-4263.33886	TRINITY_DN1108_c1_g3_i1	XP_021137274.1	41.7	144	80	3	1510	1088	160	302	6.0e-28	136.0	XP_021137274.1 protein kinase C theta type [Columba livia]	XP_021137274.1 protein kinase C theta type [Columba livia]
Cluster-4263.33886	TRINITY_DN1108_c1_g3_i2	TNM88587.1	42.9	126	64	1	1475	1122	162	287	2.2e-27	134.0	TNM88587.1 hypothetical protein fugu_004841 [Takifugu bimaculatus]	TNM88587.1 hypothetical protein fugu_004841 [Takifugu bimaculatus]
Cluster-4263.33887
Cluster-4263.33888
Cluster-4263.33890
Cluster-4263.33891
Cluster-4263.33892	TRINITY_DN1015_c0_g1_i8	PIK35527.1	78.6	140	30	0	3211	2792	4	143	4.3e-64	256.9	PIK35527.1 6-pyrovoyltetrahydropterin synthase [Apostichopus japonicus]	PIK35527.1 6-pyrovoyltetrahydropterin synthase [Apostichopus japonicus]
Cluster-4263.33893
Cluster-4263.33894
Cluster-4263.33895
Cluster-4263.33896
Cluster-4263.33897	TRINITY_DN741_c1_g3_i1	PIK61550.1	67.6	426	133	3	452	1726	4	425	3.7e-161	579.7	PIK61550.1 putative repulsive guidance molecule A isoform X3, partial [Apostichopus japonicus]	PIK61550.1 putative repulsive guidance molecule A isoform X3, partial [Apostichopus japonicus]
Cluster-4263.33898
Cluster-4263.33899
Cluster-4263.33901
Cluster-4263.33901
Cluster-4263.33902
Cluster-4263.33903
Cluster-4263.33904
Cluster-4263.33905
Cluster-4263.33906
Cluster-4263.33907
Cluster-4263.33908	TRINITY_DN373_c0_g1_i1	PIK44563.1	76.2	677	160	1	42	2069	1	677	8.2e-271	943.3	PIK44563.1 putative THO complex subunit 5-like A isoform X2 [Apostichopus japonicus]	PIK44563.1 putative THO complex subunit 5-like A isoform X2 [Apostichopus japonicus]
Cluster-4263.33909	TRINITY_DN7989_c0_g1_i7	PIK39771.1	79.8	277	49	5	229	1056	1	271	6.1e-118	435.3	PIK39771.1 hypothetical protein BSL78_23392 [Apostichopus japonicus]	PIK39771.1 hypothetical protein BSL78_23392 [Apostichopus japonicus]
Cluster-4263.33910
Cluster-4263.33911
Cluster-4263.33912
Cluster-4263.33913
Cluster-4263.33914
Cluster-4263.33915
Cluster-4263.33916
Cluster-4263.33917
Cluster-4263.33918
Cluster-4263.33919
Cluster-4263.33920
Cluster-4263.33921	TRINITY_DN11491_c6_g1_i2	XP_011681807.2	62.9	62	22	1	567	749	166	227	1.1e-15	95.9	XP_011681807.2 uncharacterized protein LOC105446534 [Strongylocentrotus purpuratus]	XP_011681807.2 uncharacterized protein LOC105446534 [Strongylocentrotus purpuratus]
Cluster-4263.33922
Cluster-4263.33923
Cluster-4263.33924
Cluster-4263.33925
Cluster-4263.33926
Cluster-4263.33927
Cluster-4263.33928
Cluster-4263.33929
Cluster-4263.33930
Cluster-4263.33931
Cluster-4263.33932
Cluster-4263.33933
Cluster-4263.33934
Cluster-4263.33935
Cluster-4263.33936
Cluster-4263.33937
Cluster-4263.33938
Cluster-4263.33939
Cluster-4263.33940
Cluster-4263.33941
Cluster-4263.33942
Cluster-4263.33943
Cluster-4263.33944
Cluster-4263.33945
Cluster-4263.33946
Cluster-4263.33946
Cluster-4263.33947
Cluster-4263.33948	TRINITY_DN5866_c0_g1_i1	XP_029190429.1	57.9	496	209	0	18	1505	1001	1496	4.6e-171	612.1	XP_029190429.1 uncharacterized protein LOC114957238 [Acropora millepora]	XP_029190429.1 uncharacterized protein LOC114957238 [Acropora millepora]
Cluster-4263.33949
Cluster-4263.33950
Cluster-4263.33951
Cluster-4263.33952	TRINITY_DN8748_c0_g1_i1	ROL46144.1	37.1	998	593	21	3142	182	38	1011	2.1e-174	623.6	ROL46144.1 putative RNA-directed DNA polymerase from transposon X-element [Anabarilius grahami]	ROL46144.1 putative RNA-directed DNA polymerase from transposon X-element [Anabarilius grahami]
Cluster-4263.33952	TRINITY_DN8748_c0_g1_i6	XP_015753740.1	45.5	464	249	2	1558	167	21	480	1.3e-108	404.8	XP_015753740.1 PREDICTED: RNA-directed DNA polymerase from mobile element jockey-like [Acropora digitifera]	XP_015753740.1 PREDICTED: RNA-directed DNA polymerase from mobile element jockey-like [Acropora digitifera]
Cluster-4263.33953
Cluster-4263.33954
Cluster-4263.33955
Cluster-4263.33956
Cluster-4263.33957
Cluster-4263.33958
Cluster-4263.33959
Cluster-4263.33959
Cluster-4263.33960
Cluster-4263.33961	TRINITY_DN8043_c0_g2_i3	PIK42518.1	36.3	311	182	4	612	1523	1	302	4.1e-50	209.5	PIK42518.1 hypothetical protein BSL78_20620 [Apostichopus japonicus]	PIK42518.1 hypothetical protein BSL78_20620 [Apostichopus japonicus]
Cluster-4263.33961	TRINITY_DN8043_c0_g2_i1	PIK42518.1	39.0	249	142	4	2678	3400	56	302	4.5e-43	187.2	PIK42518.1 hypothetical protein BSL78_20620 [Apostichopus japonicus]	PIK42518.1 hypothetical protein BSL78_20620 [Apostichopus japonicus]
Cluster-4263.33962	TRINITY_DN8043_c0_g1_i4	PIK42518.1	36.6	298	176	4	162	1034	11	302	1.2e-51	214.2	PIK42518.1 hypothetical protein BSL78_20620 [Apostichopus japonicus]	PIK42518.1 hypothetical protein BSL78_20620 [Apostichopus japonicus]
Cluster-4263.33963	TRINITY_DN8043_c0_g2_i2	PIK42518.1	36.0	311	183	4	612	1523	1	302	4.8e-52	216.5	PIK42518.1 hypothetical protein BSL78_20620 [Apostichopus japonicus]	PIK42518.1 hypothetical protein BSL78_20620 [Apostichopus japonicus]
Cluster-4263.33964
Cluster-4263.33965
Cluster-4263.33966	TRINITY_DN9621_c0_g1_i2	PIK45282.1	52.3	281	113	10	1213	410	2	274	5.3e-52	215.7	PIK45282.1 putative transcription cofactor vestigial-like protein 4 isoform X1, partial [Apostichopus japonicus]	PIK45282.1 putative transcription cofactor vestigial-like protein 4 isoform X1, partial [Apostichopus japonicus]
Cluster-4263.33966	TRINITY_DN9621_c0_g1_i1	PIK45282.1	52.3	281	113	10	1213	410	2	274	2.5e-52	216.9	PIK45282.1 putative transcription cofactor vestigial-like protein 4 isoform X1, partial [Apostichopus japonicus]	PIK45282.1 putative transcription cofactor vestigial-like protein 4 isoform X1, partial [Apostichopus japonicus]
Cluster-4263.33967
Cluster-4263.33968	TRINITY_DN40_c0_g1_i3	PIK49833.1	63.2	351	103	7	147	1163	11	347	2.9e-109	406.8	PIK49833.1 hypothetical protein BSL78_13276 [Apostichopus japonicus]	PIK49833.1 hypothetical protein BSL78_13276 [Apostichopus japonicus]
Cluster-4263.33969
Cluster-4263.33970	TRINITY_DN4220_c0_g1_i4	ASQ42730.1	71.4	56	15	1	290	123	101	155	5.6e-13	83.6	ASQ42730.1 TIA-1 isoform p40 [Apostichopus japonicus]	ASQ42730.1 TIA-1 isoform p40 [Apostichopus japonicus]
Cluster-4263.33972
Cluster-4263.33973
Cluster-4263.33974
Cluster-4263.33975
Cluster-4263.33976
Cluster-4263.33977
Cluster-4263.33978
Cluster-4263.33979
Cluster-4263.33980	TRINITY_DN5000_c0_g1_i11	XP_022096104.1	33.0	191	102	4	3128	2622	8	194	1.7e-13	89.0	XP_022096104.1 uncharacterized protein LOC110982163 [Acanthaster planci]	XP_022096104.1 uncharacterized protein LOC110982163 [Acanthaster planci]
Cluster-4263.33981	TRINITY_DN2599_c1_g2_i1	XP_003724223.1	28.3	314	200	8	264	1160	35	338	1.3e-25	129.4	XP_003724223.1 uncharacterized protein LOC100892759 [Strongylocentrotus purpuratus]	XP_003724223.1 uncharacterized protein LOC100892759 [Strongylocentrotus purpuratus]
Cluster-4263.33982
Cluster-4263.33983
Cluster-4263.33984	TRINITY_DN5559_c2_g1_i2	PIK53486.1	61.8	518	176	3	451	2004	4	499	1.6e-184	657.1	PIK53486.1 putative UDP-glucuronosyltransferase 2B37-like [Apostichopus japonicus]	PIK53486.1 putative UDP-glucuronosyltransferase 2B37-like [Apostichopus japonicus]
Cluster-4263.33985
Cluster-4263.33986	TRINITY_DN74_c1_g1_i2	AKM77636.1	79.0	333	70	0	144	1142	1	333	1.5e-160	576.6	AKM77636.1 cathepsin L [Apostichopus japonicus]	AKM77636.1 cathepsin L [Apostichopus japonicus]
Cluster-4263.33987
Cluster-4263.33988
Cluster-4263.33989
Cluster-4263.33990	TRINITY_DN5712_c0_g1_i1	XP_030838608.1	32.3	158	103	2	1658	2125	1241	1396	4.8e-16	97.1	XP_030838608.1 WASH complex subunit 5 isoform X2 [Strongylocentrotus purpuratus]	XP_030838608.1 WASH complex subunit 5 isoform X2 [Strongylocentrotus purpuratus]
Cluster-4263.33991
Cluster-4263.33992
Cluster-4263.33993	TRINITY_DN4153_c0_g4_i1	PIK58461.1	92.4	66	5	0	487	684	12	77	2.9e-28	135.6	PIK58461.1 hypothetical protein BSL78_04594, partial [Apostichopus japonicus]	PIK58461.1 hypothetical protein BSL78_04594, partial [Apostichopus japonicus]
Cluster-4263.33994	TRINITY_DN4153_c0_g1_i3	PIK58461.1	82.4	670	117	1	144	2153	1	669	0.0e+00	1109.7	PIK58461.1 hypothetical protein BSL78_04594, partial [Apostichopus japonicus]	PIK58461.1 hypothetical protein BSL78_04594, partial [Apostichopus japonicus]
Cluster-4263.33995	TRINITY_DN4153_c0_g3_i1	PIK58461.1	91.0	78	7	0	144	377	1	78	9.4e-34	154.8	PIK58461.1 hypothetical protein BSL78_04594, partial [Apostichopus japonicus]	PIK58461.1 hypothetical protein BSL78_04594, partial [Apostichopus japonicus]
Cluster-4263.33996
Cluster-4263.33997
Cluster-4263.33998
Cluster-4263.33999
Cluster-4263.34000
Cluster-4263.34001
Cluster-4263.34002	TRINITY_DN849_c4_g1_i3	XP_030831286.1	80.6	253	48	1	162	917	1	253	7.1e-119	438.7	XP_030831286.1 derlin-1 [Strongylocentrotus purpuratus]	XP_030831286.1 derlin-1 [Strongylocentrotus purpuratus]
Cluster-4263.34003
Cluster-4263.34004
Cluster-4263.34005
Cluster-4263.34006
Cluster-4263.34007
Cluster-4263.34008	TRINITY_DN416_c0_g1_i5	PIK36184.1	55.8	756	326	5	5844	3595	51	804	6.9e-217	765.4	PIK36184.1 putative excitatory amino acid transporter 3 [Apostichopus japonicus]	PIK36184.1 putative excitatory amino acid transporter 3 [Apostichopus japonicus]
Cluster-4263.34009
Cluster-4263.34010	TRINITY_DN754_c5_g1_i1	PIK43369.1	42.9	133	72	2	200	598	6	134	2.3e-18	105.1	PIK43369.1 Cystatin JZTX-75 [Apostichopus japonicus]	PIK43369.1 Cystatin JZTX-75 [Apostichopus japonicus]
Cluster-4263.34011	TRINITY_DN8600_c0_g1_i3	PIK43341.1	58.9	445	127	9	2168	867	1	400	2.8e-83	320.1	PIK43341.1 putative nucleoporin-like protein 2 [Apostichopus japonicus]	PIK43341.1 putative nucleoporin-like protein 2 [Apostichopus japonicus]
Cluster-4263.34012	TRINITY_DN32897_c0_g1_i2	PIK61906.1	33.7	178	112	3	66	584	1	177	1.9e-21	113.6	PIK61906.1 hypothetical protein BSL78_01131 [Apostichopus japonicus]	PIK61906.1 hypothetical protein BSL78_01131 [Apostichopus japonicus]
Cluster-4263.34013
Cluster-4263.34014
Cluster-4263.34015
Cluster-4263.34016
Cluster-4263.34017	TRINITY_DN2900_c2_g1_i2	XP_030842216.1	54.1	320	137	5	253	1185	12	330	1.0e-89	342.0	XP_030842216.1 PIH1 domain-containing protein 1 [Strongylocentrotus purpuratus]	XP_030842216.1 PIH1 domain-containing protein 1 [Strongylocentrotus purpuratus]
Cluster-4263.34018
Cluster-4263.34019
Cluster-4263.34020
Cluster-4263.34022
Cluster-4263.34023
Cluster-4263.34024	TRINITY_DN18535_c0_g1_i5	XP_002732082.1	53.9	191	87	1	2490	1921	1	191	1.1e-45	195.7	XP_002732082.1 PREDICTED: calponin-3-like isoform 2 [Saccoglossus kowalevskii]	XP_002732082.1 PREDICTED: calponin-3-like isoform 2 [Saccoglossus kowalevskii]
Cluster-4263.34025
Cluster-4263.34026
Cluster-4263.34027
Cluster-4263.34027
Cluster-4263.34028
Cluster-4263.34029
Cluster-4263.34030
Cluster-4263.34031	TRINITY_DN2820_c0_g1_i3	XP_030851988.1	48.2	793	326	19	3937	1619	1	728	6.0e-130	476.1	XP_030851988.1 uncharacterized protein LOC578616 isoform X2 [Strongylocentrotus purpuratus]	XP_030851988.1 uncharacterized protein LOC578616 isoform X2 [Strongylocentrotus purpuratus]
Cluster-4263.34031	TRINITY_DN2820_c0_g1_i4	XP_030851988.1	48.2	793	326	19	3915	1597	1	728	6.0e-130	476.1	XP_030851988.1 uncharacterized protein LOC578616 isoform X2 [Strongylocentrotus purpuratus]	XP_030851988.1 uncharacterized protein LOC578616 isoform X2 [Strongylocentrotus purpuratus]
Cluster-4263.34032
Cluster-4263.34033
Cluster-4263.34034
Cluster-4263.34035
Cluster-4263.34036
Cluster-4263.34037	TRINITY_DN1309_c0_g1_i1	NP_001116980.1	98.4	128	2	0	54	437	1	128	9.0e-60	242.3	NP_001116980.1 histone H2A.V [Strongylocentrotus purpuratus]	NP_001116980.1 histone H2A.V [Strongylocentrotus purpuratus]<>XP_002739823.1 PREDICTED: histone H2A.V-like [Saccoglossus kowalevskii]<>XP_014771015.1 PREDICTED: histone H2A.V [Octopus bimaculoides]<>XP_029658102.1 histone H2A.V [Octopus vulgaris]<>KOF90535.1 hypothetical protein OCBIM_22011053mg [Octopus bimaculoides]
Cluster-4263.34038	TRINITY_DN1309_c0_g1_i2	NP_001116980.1	98.4	128	2	0	54	437	1	128	9.2e-60	242.3	NP_001116980.1 histone H2A.V [Strongylocentrotus purpuratus]	NP_001116980.1 histone H2A.V [Strongylocentrotus purpuratus]<>XP_002739823.1 PREDICTED: histone H2A.V-like [Saccoglossus kowalevskii]<>XP_014771015.1 PREDICTED: histone H2A.V [Octopus bimaculoides]<>XP_029658102.1 histone H2A.V [Octopus vulgaris]<>KOF90535.1 hypothetical protein OCBIM_22011053mg [Octopus bimaculoides]
Cluster-4263.34039
Cluster-4263.34040
Cluster-4263.34041	TRINITY_DN1144_c0_g1_i9	XP_022095844.1	30.4	924	376	17	4625	2631	190	1105	2.6e-110	411.0	XP_022095844.1 thrombospondin type-1 domain-containing protein 4-like isoform X1 [Acanthaster planci]	XP_022095844.1 thrombospondin type-1 domain-containing protein 4-like isoform X1 [Acanthaster planci]<>XP_022095853.1 thrombospondin type-1 domain-containing protein 4-like isoform X1 [Acanthaster planci]
Cluster-4263.34041	TRINITY_DN1144_c0_g1_i3	XP_022095844.1	33.8	1110	441	20	5074	2522	69	1143	2.1e-166	597.4	XP_022095844.1 thrombospondin type-1 domain-containing protein 4-like isoform X1 [Acanthaster planci]	XP_022095844.1 thrombospondin type-1 domain-containing protein 4-like isoform X1 [Acanthaster planci]<>XP_022095853.1 thrombospondin type-1 domain-containing protein 4-like isoform X1 [Acanthaster planci]
Cluster-4263.34042
Cluster-4263.34043	TRINITY_DN4461_c0_g1_i9	PIK54431.1	79.1	134	27	1	146	547	10	142	8.2e-49	205.7	PIK54431.1 hypothetical protein BSL78_08644 [Apostichopus japonicus]	PIK54431.1 hypothetical protein BSL78_08644 [Apostichopus japonicus]
Cluster-4263.34043	TRINITY_DN4461_c0_g1_i3	PIK54431.1	82.7	127	21	1	146	526	10	135	2.9e-49	207.2	PIK54431.1 hypothetical protein BSL78_08644 [Apostichopus japonicus]	PIK54431.1 hypothetical protein BSL78_08644 [Apostichopus japonicus]
Cluster-4263.34043	TRINITY_DN4461_c0_g1_i6	PIK54431.1	82.7	127	21	1	146	526	10	135	4.9e-49	206.5	PIK54431.1 hypothetical protein BSL78_08644 [Apostichopus japonicus]	PIK54431.1 hypothetical protein BSL78_08644 [Apostichopus japonicus]
Cluster-4263.34044
Cluster-4263.34045
Cluster-4263.34046
Cluster-4263.34047	TRINITY_DN3099_c0_g1_i1	PIK45889.1	50.7	1214	553	19	4796	1209	2	1187	0.0e+00	1140.9	PIK45889.1 hypothetical protein BSL78_17228 [Apostichopus japonicus]	PIK45889.1 hypothetical protein BSL78_17228 [Apostichopus japonicus]
Cluster-4263.34047	TRINITY_DN3099_c0_g1_i6	PIK45889.1	59.1	298	113	4	2093	1209	896	1187	5.7e-87	332.8	PIK45889.1 hypothetical protein BSL78_17228 [Apostichopus japonicus]	PIK45889.1 hypothetical protein BSL78_17228 [Apostichopus japonicus]
Cluster-4263.34048
Cluster-4263.34049
Cluster-4263.34050
Cluster-4263.34051
Cluster-4263.34051
Cluster-4263.34052
Cluster-4263.34053
Cluster-4263.34054
Cluster-4263.34055
Cluster-4263.34056
Cluster-4263.34057
Cluster-4263.34058
Cluster-4263.34059	TRINITY_DN3026_c1_g1_i2	PIK45176.1	50.1	477	168	5	3554	2133	98	507	1.6e-126	464.5	PIK45176.1 putative transmembrane prolyl 4-hydroxylase [Apostichopus japonicus]	PIK45176.1 putative transmembrane prolyl 4-hydroxylase [Apostichopus japonicus]
Cluster-4263.34060	TRINITY_DN11770_c0_g1_i3	PIK51685.1	57.9	382	155	3	111	1238	1	382	1.8e-125	461.1	PIK51685.1 putative DNA primase large subunit [Apostichopus japonicus]	PIK51685.1 putative DNA primase large subunit [Apostichopus japonicus]
Cluster-4263.34060	TRINITY_DN11770_c0_g1_i4	PIK51685.1	57.9	382	155	3	111	1238	1	382	1.8e-125	461.1	PIK51685.1 putative DNA primase large subunit [Apostichopus japonicus]	PIK51685.1 putative DNA primase large subunit [Apostichopus japonicus]
Cluster-4263.34061
Cluster-4263.34062	TRINITY_DN14785_c1_g1_i10	PIK43379.1	64.2	193	69	0	1864	1286	17	209	6.6e-68	268.9	PIK43379.1 putative ADP-ribosylation factor-like protein 6-interacting protein 1 isoform X3 [Apostichopus japonicus]	PIK43379.1 putative ADP-ribosylation factor-like protein 6-interacting protein 1 isoform X3 [Apostichopus japonicus]
Cluster-4263.34063	TRINITY_DN14785_c1_g1_i13	PIK43379.1	64.2	193	69	0	1693	1115	17	209	6.1e-68	268.9	PIK43379.1 putative ADP-ribosylation factor-like protein 6-interacting protein 1 isoform X3 [Apostichopus japonicus]	PIK43379.1 putative ADP-ribosylation factor-like protein 6-interacting protein 1 isoform X3 [Apostichopus japonicus]
Cluster-4263.34064
Cluster-4263.34065
Cluster-4263.34066
Cluster-4263.34067
Cluster-4263.34068
Cluster-4263.34069	TRINITY_DN11111_c0_g1_i3	PIK37147.1	51.2	645	274	11	1	1878	51	673	8.9e-134	488.8	PIK37147.1 Neurabin-1, partial [Apostichopus japonicus]	PIK37147.1 Neurabin-1, partial [Apostichopus japonicus]
Cluster-4263.34069	TRINITY_DN11111_c0_g1_i2	PIK37147.1	51.2	645	274	11	1	1878	51	673	9.0e-134	488.8	PIK37147.1 Neurabin-1, partial [Apostichopus japonicus]	PIK37147.1 Neurabin-1, partial [Apostichopus japonicus]
Cluster-4263.34069	TRINITY_DN11111_c0_g1_i1	PIK37147.1	51.2	645	274	11	1	1878	51	673	8.8e-134	488.8	PIK37147.1 Neurabin-1, partial [Apostichopus japonicus]	PIK37147.1 Neurabin-1, partial [Apostichopus japonicus]
Cluster-4263.34070	TRINITY_DN7814_c0_g1_i1	XP_016144118.1	83.4	620	103	0	4208	2349	43	662	6.8e-299	1037.3	XP_016144118.1 PREDICTED: heat shock cognate 71 kDa protein-like isoform X1 [Sinocyclocheilus grahami]	XP_016144118.1 PREDICTED: heat shock cognate 71 kDa protein-like isoform X1 [Sinocyclocheilus grahami]<>XP_016144119.1 PREDICTED: heat shock cognate 71 kDa protein-like isoform X2 [Sinocyclocheilus grahami]
Cluster-4263.34071
Cluster-4263.34072
Cluster-4263.34073
Cluster-4263.34074	TRINITY_DN598_c0_g1_i5	PIK38534.1	77.5	129	28	1	1801	1418	221	349	8.8e-56	228.4	PIK38534.1 hypothetical protein BSL78_24627 [Apostichopus japonicus]	PIK38534.1 hypothetical protein BSL78_24627 [Apostichopus japonicus]
Cluster-4263.34075	TRINITY_DN598_c0_g1_i3	PIK38534.1	77.5	129	28	1	1753	1370	221	349	1.1e-55	228.0	PIK38534.1 hypothetical protein BSL78_24627 [Apostichopus japonicus]	PIK38534.1 hypothetical protein BSL78_24627 [Apostichopus japonicus]
Cluster-4263.34076
Cluster-4263.34077
Cluster-4263.34078
Cluster-4263.34079	TRINITY_DN38932_c0_g1_i3	PIK58212.1	36.9	613	348	14	377	2131	4	605	1.5e-97	367.9	PIK58212.1 putative glypican-4 [Apostichopus japonicus]	PIK58212.1 putative glypican-4 [Apostichopus japonicus]
Cluster-4263.34080
Cluster-4263.34081
Cluster-4263.34082	TRINITY_DN2585_c3_g1_i1	PIK53909.1	67.1	258	82	1	507	1271	1	258	9.6e-89	339.7	PIK53909.1 putative thyrotropin-releasing hormone receptor isoform X2 [Apostichopus japonicus]	PIK53909.1 putative thyrotropin-releasing hormone receptor isoform X2 [Apostichopus japonicus]
Cluster-4263.34083
Cluster-4263.34084
Cluster-4263.34085	TRINITY_DN3978_c1_g3_i1	PIK55862.1	34.6	260	134	8	588	1331	248	483	2.6e-24	124.0	PIK55862.1 Placental protein 11 [Apostichopus japonicus]	PIK55862.1 Placental protein 11 [Apostichopus japonicus]
Cluster-4263.34086
Cluster-4263.34087
Cluster-4263.34088
Cluster-4263.34089
Cluster-4263.34090
Cluster-4263.34091	TRINITY_DN2823_c8_g1_i1	PIK49095.1	76.4	161	38	0	270	752	1	161	2.0e-64	256.5	PIK49095.1 putative ATP synthase subunit d, mitochondrial-like [Apostichopus japonicus]	PIK49095.1 putative ATP synthase subunit d, mitochondrial-like [Apostichopus japonicus]
Cluster-4263.34092	TRINITY_DN3480_c0_g1_i2	PIK38365.1	82.1	273	49	0	2381	1563	53	325	3.1e-142	516.2	PIK38365.1 cathepsin B-like protease [Apostichopus japonicus]	PIK38365.1 cathepsin B-like protease [Apostichopus japonicus]
Cluster-4263.34093
Cluster-4263.34094
Cluster-4263.34095
Cluster-4263.34096
Cluster-4263.34097	TRINITY_DN9878_c1_g1_i6	XP_019857974.1	39.1	447	247	9	288	1589	253	687	1.3e-82	318.5	XP_019857974.1 PREDICTED: deleted in malignant brain tumors 1 protein-like [Amphimedon queenslandica]	XP_019857974.1 PREDICTED: deleted in malignant brain tumors 1 protein-like [Amphimedon queenslandica]
Cluster-4263.34097	TRINITY_DN9878_c1_g1_i5	XP_019857974.1	39.1	447	247	9	288	1589	253	687	1.3e-82	318.5	XP_019857974.1 PREDICTED: deleted in malignant brain tumors 1 protein-like [Amphimedon queenslandica]	XP_019857974.1 PREDICTED: deleted in malignant brain tumors 1 protein-like [Amphimedon queenslandica]
Cluster-4263.34098
Cluster-4263.34099
Cluster-4263.34100
Cluster-4263.34101
Cluster-4263.34102
Cluster-4263.34103
Cluster-4263.34104
Cluster-4263.34105
Cluster-4263.34106
Cluster-4263.34107
Cluster-4263.34108
Cluster-4263.34109
Cluster-4263.34110
Cluster-4263.34111
Cluster-4263.34112
Cluster-4263.34113
Cluster-4263.34114
Cluster-4263.34115
Cluster-4263.34116
Cluster-4263.34117
Cluster-4263.34118
Cluster-4263.34119
Cluster-4263.34120
Cluster-4263.34121	TRINITY_DN1916_c0_g3_i1	PIK47215.1	73.8	210	55	0	65	694	1	210	1.4e-79	307.4	PIK47215.1 hypothetical protein BSL78_15903 [Apostichopus japonicus]	PIK47215.1 hypothetical protein BSL78_15903 [Apostichopus japonicus]
Cluster-4263.34122
Cluster-4263.34123
Cluster-4263.34124	TRINITY_DN3424_c1_g1_i1	XP_006079999.2	92.2	90	7	0	12	281	68	157	8.4e-42	180.6	XP_006079999.2 40S ribosomal protein S27-like [Bubalus bubalis]	XP_006079999.2 40S ribosomal protein S27-like [Bubalus bubalis]
Cluster-4263.34125
Cluster-4263.34126
Cluster-4263.34127
Cluster-4263.34128
Cluster-4263.34129
Cluster-4263.34129
Cluster-4263.34130
Cluster-4263.34131
Cluster-4263.34132	TRINITY_DN4076_c0_g1_i3	PIK46043.1	79.7	310	63	0	1164	235	117	426	8.4e-146	527.3	PIK46043.1 putative long-chain specific acyl-CoA dehydrogenase, mitochondrial isoform X1 [Apostichopus japonicus]	PIK46043.1 putative long-chain specific acyl-CoA dehydrogenase, mitochondrial isoform X1 [Apostichopus japonicus]
Cluster-4263.34133
Cluster-4263.34134
Cluster-4263.34135
Cluster-4263.34136
Cluster-4263.34137
Cluster-4263.34138
Cluster-4263.34139
Cluster-4263.34140
Cluster-4263.34141	TRINITY_DN15442_c0_g1_i1	PIK51663.1	57.8	64	27	0	340	531	123	186	9.1e-08	68.2	PIK51663.1 putative RNA-directed DNA polymerase from mobile element jockey-like [Apostichopus japonicus]	PIK51663.1 putative RNA-directed DNA polymerase from mobile element jockey-like [Apostichopus japonicus]
Cluster-4263.34142	TRINITY_DN688_c0_g3_i2	XP_022111424.1	86.5	921	119	4	196	2946	49	968	0.0e+00	1585.5	XP_022111424.1 SWI/SNF-related matrix-associated actin-dependent regulator of chromatin subfamily A member 5-like isoform X2 [Acanthaster planci]	XP_022111424.1 SWI/SNF-related matrix-associated actin-dependent regulator of chromatin subfamily A member 5-like isoform X2 [Acanthaster planci]
Cluster-4263.34143	TRINITY_DN3576_c0_g2_i1	PIK54693.1	70.5	295	72	3	4785	3925	1	288	1.1e-108	405.6	PIK54693.1 putative ribosome production factor 2-like [Apostichopus japonicus]	PIK54693.1 putative ribosome production factor 2-like [Apostichopus japonicus]
Cluster-4263.34144	TRINITY_DN376_c0_g1_i2	PIK54877.1	99.3	431	3	0	2181	889	1	431	3.9e-245	857.8	PIK54877.1 putative AP-2 complex subunit mu [Apostichopus japonicus]	PIK54877.1 putative AP-2 complex subunit mu [Apostichopus japonicus]
Cluster-4263.34145
Cluster-4263.34146
Cluster-4263.34147
Cluster-4263.34148
Cluster-4263.34149
Cluster-4263.34150
Cluster-4263.34151
Cluster-4263.34152
Cluster-4263.34153
Cluster-4263.34154
Cluster-4263.34155
Cluster-4263.34156
Cluster-4263.34157
Cluster-4263.34158
Cluster-4263.34159
Cluster-4263.34160
Cluster-4263.34161
Cluster-4263.34162
Cluster-4263.34163
Cluster-4263.34164
Cluster-4263.34165
Cluster-4263.34166
Cluster-4263.34167
Cluster-4263.34168
Cluster-4263.34169
Cluster-4263.34170	TRINITY_DN1488_c12_g1_i4	PIK45745.1	44.9	532	282	6	3321	1738	6	530	8.9e-126	461.8	PIK45745.1 putative organic cation transporter protein-like [Apostichopus japonicus]	PIK45745.1 putative organic cation transporter protein-like [Apostichopus japonicus]
Cluster-4263.34170	TRINITY_DN1488_c12_g1_i1	PIK35470.1	44.9	283	154	2	3200	2355	1	282	2.9e-65	260.8	PIK35470.1 putative organic cation transporter protein [Apostichopus japonicus]	PIK35470.1 putative organic cation transporter protein [Apostichopus japonicus]
Cluster-4263.34171
Cluster-4263.34172
Cluster-4263.34173
Cluster-4263.34174
Cluster-4263.34175
Cluster-4263.34176
Cluster-4263.34177
Cluster-4263.34178
Cluster-4263.34179
Cluster-4263.34179
Cluster-4263.34180
Cluster-4263.34181	TRINITY_DN242103_c1_g1_i1	PIK42554.1	49.4	308	86	6	227	1147	1	239	2.5e-68	270.0	PIK42554.1 hypothetical protein BSL78_20579 [Apostichopus japonicus]	PIK42554.1 hypothetical protein BSL78_20579 [Apostichopus japonicus]
Cluster-4263.34182
Cluster-4263.34183
Cluster-4263.34184
Cluster-4263.34185
Cluster-4263.34186	TRINITY_DN718_c2_g1_i4	PIK37947.1	80.2	378	72	2	391	1518	1	377	2.4e-164	589.3	PIK37947.1 putative G-protein coupled receptor, partial [Apostichopus japonicus]	PIK37947.1 putative G-protein coupled receptor, partial [Apostichopus japonicus]
Cluster-4263.34187
Cluster-4263.34188
Cluster-4263.34189	TRINITY_DN19028_c0_g2_i5	PIK46700.1	28.4	387	231	7	816	1856	35	415	4.2e-29	139.8	PIK46700.1 putative tyrosine-protein kinase [Apostichopus japonicus]	PIK46700.1 putative tyrosine-protein kinase [Apostichopus japonicus]
Cluster-4263.34190
Cluster-4263.34191	TRINITY_DN470_c0_g1_i6	PIK43499.1	88.4	620	70	1	7060	5201	9	626	0.0e+00	1148.7	PIK43499.1 putative peptidylprolyl isomerase domain and WD repeat-containing protein 1 [Apostichopus japonicus]	PIK43499.1 putative peptidylprolyl isomerase domain and WD repeat-containing protein 1 [Apostichopus japonicus]
Cluster-4263.34191	TRINITY_DN470_c0_g1_i5	PIK43499.1	88.4	620	70	1	7089	5230	9	626	0.0e+00	1148.7	PIK43499.1 putative peptidylprolyl isomerase domain and WD repeat-containing protein 1 [Apostichopus japonicus]	PIK43499.1 putative peptidylprolyl isomerase domain and WD repeat-containing protein 1 [Apostichopus japonicus]
Cluster-4263.34192
Cluster-4263.34193
Cluster-4263.34194
Cluster-4263.34195
Cluster-4263.34196
Cluster-4263.34197
Cluster-4263.34198	TRINITY_DN12440_c0_g1_i3	XP_031557143.1	58.8	148	61	0	2	445	316	463	4.3e-47	197.6	XP_031557143.1 uncharacterized protein LOC116293799, partial [Actinia tenebrosa]	XP_031557143.1 uncharacterized protein LOC116293799, partial [Actinia tenebrosa]
Cluster-4263.34199	TRINITY_DN4800_c0_g1_i13	XP_030852258.1	56.6	725	290	5	6290	4119	4	704	4.3e-166	596.7	XP_030852258.1 protein Hook homolog 3 isoform X4 [Strongylocentrotus purpuratus]	XP_030852258.1 protein Hook homolog 3 isoform X4 [Strongylocentrotus purpuratus]
Cluster-4263.34199	TRINITY_DN4800_c0_g1_i4	XP_030852259.1	57.3	709	292	5	6239	4119	4	703	3.9e-167	600.1	XP_030852259.1 protein Hook homolog 3 isoform X5 [Strongylocentrotus purpuratus]	XP_030852259.1 protein Hook homolog 3 isoform X5 [Strongylocentrotus purpuratus]
Cluster-4263.34200
Cluster-4263.34201
Cluster-4263.34202	TRINITY_DN363_c0_g2_i3	PIK54362.1	91.7	84	6	1	1981	1730	1	83	4.4e-33	153.3	PIK54362.1 hypothetical protein BSL78_08738 [Apostichopus japonicus]	PIK54362.1 hypothetical protein BSL78_08738 [Apostichopus japonicus]
Cluster-4263.34203
Cluster-4263.34204
Cluster-4263.34205
Cluster-4263.34206
Cluster-4263.34207	TRINITY_DN36262_c0_g1_i1	XP_022299536.1	47.0	387	185	6	5	1114	51	434	1.4e-101	381.3	XP_022299536.1 zinc finger protein 277-like isoform X3 [Crassostrea virginica]	XP_022299536.1 zinc finger protein 277-like isoform X3 [Crassostrea virginica]
Cluster-4263.34208
Cluster-4263.34209
Cluster-4263.34210
Cluster-4263.34211
Cluster-4263.34212
Cluster-4263.34213
Cluster-4263.34213
Cluster-4263.34214
Cluster-4263.34215
Cluster-4263.34216
Cluster-4263.34218	TRINITY_DN11777_c1_g3_i1	PIK57359.1	64.0	809	264	12	5434	3035	30	820	5.5e-152	549.7	PIK57359.1 putative zinc finger protein [Apostichopus japonicus]	PIK57359.1 putative zinc finger protein [Apostichopus japonicus]
Cluster-4263.34218	TRINITY_DN11777_c1_g3_i2	PIK57359.1	64.0	809	264	12	5399	3000	30	820	5.5e-152	549.7	PIK57359.1 putative zinc finger protein [Apostichopus japonicus]	PIK57359.1 putative zinc finger protein [Apostichopus japonicus]
Cluster-4263.34219
Cluster-4263.34220
Cluster-4263.34221
Cluster-4263.34222	TRINITY_DN7_c0_g1_i4	XP_022331992.1	62.2	201	53	3	2308	1715	5	185	1.2e-58	238.4	XP_022331992.1 serine/arginine-rich splicing factor 6-like isoform X2 [Crassostrea virginica]	XP_022331992.1 serine/arginine-rich splicing factor 6-like isoform X2 [Crassostrea virginica]
Cluster-4263.34223	TRINITY_DN7_c0_g1_i5	PIK54750.1	88.5	61	7	0	2183	2001	128	188	8.5e-21	112.5	PIK54750.1 putative serine/arginine-rich splicing factor 6 isoform X2 [Apostichopus japonicus]	PIK54750.1 putative serine/arginine-rich splicing factor 6 isoform X2 [Apostichopus japonicus]
Cluster-4263.34224
Cluster-4263.34225
Cluster-4263.34226
Cluster-4263.34227
Cluster-4263.34228
Cluster-4263.34229
Cluster-4263.34230
Cluster-4263.34231
Cluster-4263.34232
Cluster-4263.34233
Cluster-4263.34234
Cluster-4263.34235	TRINITY_DN3722_c0_g1_i7	PIK36362.1	73.0	795	175	7	122	2425	1	782	2.0e-276	963.0	PIK36362.1 putative U2 snRNP-associated SURP motif-containing protein-like isoform X3 [Apostichopus japonicus]	PIK36362.1 putative U2 snRNP-associated SURP motif-containing protein-like isoform X3 [Apostichopus japonicus]
Cluster-4263.34236	TRINITY_DN3722_c0_g1_i3	PIK36362.1	68.2	425	97	6	1383	2576	369	782	2.1e-121	448.0	PIK36362.1 putative U2 snRNP-associated SURP motif-containing protein-like isoform X3 [Apostichopus japonicus]	PIK36362.1 putative U2 snRNP-associated SURP motif-containing protein-like isoform X3 [Apostichopus japonicus]
Cluster-4263.34236	TRINITY_DN3722_c0_g1_i4	PIK36362.1	91.7	36	3	0	1383	1490	369	404	1.8e-07	69.7	PIK36362.1 putative U2 snRNP-associated SURP motif-containing protein-like isoform X3 [Apostichopus japonicus]	PIK36362.1 putative U2 snRNP-associated SURP motif-containing protein-like isoform X3 [Apostichopus japonicus]
Cluster-4263.34237
Cluster-4263.34238
Cluster-4263.34239
Cluster-4263.34240
Cluster-4263.34241	TRINITY_DN10767_c0_g1_i3	XP_028397278.1	71.4	112	32	0	123	458	1	112	3.3e-39	173.7	XP_028397278.1 src substrate cortactin-like isoform X2 [Dendronephthya gigantea]	XP_028397278.1 src substrate cortactin-like isoform X2 [Dendronephthya gigantea]
Cluster-4263.34241	TRINITY_DN10767_c0_g1_i2	XP_028397278.1	71.4	112	32	0	123	458	1	112	3.4e-39	173.7	XP_028397278.1 src substrate cortactin-like isoform X2 [Dendronephthya gigantea]	XP_028397278.1 src substrate cortactin-like isoform X2 [Dendronephthya gigantea]
Cluster-4263.34242
Cluster-4263.34244
Cluster-4263.34245
Cluster-4263.34246
Cluster-4263.34247
Cluster-4263.34248
Cluster-4263.34249
Cluster-4263.34250
Cluster-4263.34251
Cluster-4263.34252
Cluster-4263.34253
Cluster-4263.34254
Cluster-4263.34255
Cluster-4263.34256
Cluster-4263.34257
Cluster-4263.34258	TRINITY_DN4239_c0_g1_i4	PIK58632.1	52.3	436	187	4	150	1397	1	435	1.3e-67	267.7	PIK58632.1 putative cell growth-regulating nucleolar protein [Apostichopus japonicus]	PIK58632.1 putative cell growth-regulating nucleolar protein [Apostichopus japonicus]
Cluster-4263.34259
Cluster-4263.34260
Cluster-4263.34261
Cluster-4263.34262
Cluster-4263.34263
Cluster-4263.34264
Cluster-4263.34265
Cluster-4263.34266
Cluster-4263.34267
Cluster-4263.34268
Cluster-4263.34269
Cluster-4263.34270
Cluster-4263.34271
Cluster-4263.34272
Cluster-4263.34273
Cluster-4263.34274
Cluster-4263.34275
Cluster-4263.34276
Cluster-4263.34277
Cluster-4263.34278
Cluster-4263.34279	TRINITY_DN36274_c0_g1_i7	XP_022100180.1	69.8	626	186	1	316	2184	21	646	5.1e-262	914.1	XP_022100180.1 sodium- and chloride-dependent glycine transporter 1-like isoform X3 [Acanthaster planci]	XP_022100180.1 sodium- and chloride-dependent glycine transporter 1-like isoform X3 [Acanthaster planci]
Cluster-4263.34279	TRINITY_DN36274_c0_g1_i4	XP_003729242.1	48.4	95	46	3	2424	2702	565	658	2.5e-13	88.2	XP_003729242.1 sodium- and chloride-dependent glycine transporter 1 isoform X1 [Strongylocentrotus purpuratus]	XP_003729242.1 sodium- and chloride-dependent glycine transporter 1 isoform X1 [Strongylocentrotus purpuratus]
Cluster-4263.34280	TRINITY_DN36274_c0_g1_i9	XP_022100178.1	58.6	261	97	4	163	912	3	263	5.5e-80	308.1	XP_022100178.1 sodium- and chloride-dependent glycine transporter 1-like isoform X1 [Acanthaster planci]	XP_022100178.1 sodium- and chloride-dependent glycine transporter 1-like isoform X1 [Acanthaster planci]
Cluster-4263.34281	TRINITY_DN36274_c0_g1_i13	XP_003729242.1	61.6	86	29	3	27	275	18	102	7.2e-17	99.0	XP_003729242.1 sodium- and chloride-dependent glycine transporter 1 isoform X1 [Strongylocentrotus purpuratus]	XP_003729242.1 sodium- and chloride-dependent glycine transporter 1 isoform X1 [Strongylocentrotus purpuratus]
Cluster-4263.34282	TRINITY_DN36274_c0_g1_i8	XP_022100180.1	63.6	77	22	3	163	375	3	79	1.3e-17	99.4	XP_022100180.1 sodium- and chloride-dependent glycine transporter 1-like isoform X3 [Acanthaster planci]	XP_022100180.1 sodium- and chloride-dependent glycine transporter 1-like isoform X3 [Acanthaster planci]
Cluster-4263.34283
Cluster-4263.34284
Cluster-4263.34285
Cluster-4263.34286
Cluster-4263.34287
Cluster-4263.34288
Cluster-4263.34289
Cluster-4263.34290
Cluster-4263.34290
Cluster-4263.34291	TRINITY_DN27640_c0_g1_i2	PIK48917.1	83.3	168	28	0	838	335	1	168	7.3e-76	294.3	PIK48917.1 putative D-tyrosyl-tRNA(Tyr) deacylase 2 [Apostichopus japonicus]	PIK48917.1 putative D-tyrosyl-tRNA(Tyr) deacylase 2 [Apostichopus japonicus]
Cluster-4263.34292	TRINITY_DN971_c0_g1_i6	PIK56913.1	77.7	458	100	1	221	1594	1	456	4.0e-227	798.5	PIK56913.1 galectin [Apostichopus japonicus]	PIK56913.1 galectin [Apostichopus japonicus]
Cluster-4263.34293
Cluster-4263.34294
Cluster-4263.34295
Cluster-4263.34296	TRINITY_DN1525_c1_g1_i1	PIK52862.1	79.5	1101	226	0	2	3304	1358	2458	0.0e+00	1928.7	PIK52862.1 hypothetical protein BSL78_10212 [Apostichopus japonicus]	PIK52862.1 hypothetical protein BSL78_10212 [Apostichopus japonicus]
Cluster-4263.34297	TRINITY_DN11898_c0_g1_i2	PIK41678.1	81.2	336	58	3	602	1603	1	333	2.2e-161	580.1	PIK41678.1 putative serine/threonine-protein kinase pim-1-like [Apostichopus japonicus]	PIK41678.1 putative serine/threonine-protein kinase pim-1-like [Apostichopus japonicus]
Cluster-4263.34297	TRINITY_DN11898_c0_g1_i1	PIK41678.1	83.5	272	41	2	777	1589	65	333	4.3e-133	486.1	PIK41678.1 putative serine/threonine-protein kinase pim-1-like [Apostichopus japonicus]	PIK41678.1 putative serine/threonine-protein kinase pim-1-like [Apostichopus japonicus]
Cluster-4263.34298	TRINITY_DN11898_c0_g1_i3	PIK41678.1	85.0	187	27	1	602	1159	1	187	3.7e-88	336.7	PIK41678.1 putative serine/threonine-protein kinase pim-1-like [Apostichopus japonicus]	PIK41678.1 putative serine/threonine-protein kinase pim-1-like [Apostichopus japonicus]
Cluster-4263.34299	TRINITY_DN47341_c0_g1_i2	PIK60365.1	69.6	46	12	1	329	198	50	95	5.8e-10	73.9	PIK60365.1 hypothetical protein BSL78_02736 [Apostichopus japonicus]	PIK60365.1 hypothetical protein BSL78_02736 [Apostichopus japonicus]
Cluster-4263.34300	TRINITY_DN21_c1_g2_i1	PIK60365.1	68.1	47	15	0	200	60	6	52	6.2e-11	76.3	PIK60365.1 hypothetical protein BSL78_02736 [Apostichopus japonicus]	PIK60365.1 hypothetical protein BSL78_02736 [Apostichopus japonicus]
Cluster-4263.34301
Cluster-4263.34302	TRINITY_DN279_c4_g1_i6	XP_013077273.1	47.8	138	40	3	142	552	1	107	4.3e-19	107.1	XP_013077273.1 PREDICTED: uncharacterized protein C10orf35 homolog [Biomphalaria glabrata]	XP_013077273.1 PREDICTED: uncharacterized protein C10orf35 homolog [Biomphalaria glabrata]
Cluster-4263.34303
Cluster-4263.34304	TRINITY_DN190_c1_g1_i11	PIK53206.1	53.2	340	150	6	3626	2622	326	661	1.9e-97	368.2	PIK53206.1 hypothetical protein BSL78_09916 [Apostichopus japonicus]	PIK53206.1 hypothetical protein BSL78_09916 [Apostichopus japonicus]
Cluster-4263.34305	TRINITY_DN120509_c0_g1_i3	PIK60643.1	66.4	420	127	6	126	1379	2	409	1.6e-160	577.0	PIK60643.1 hypothetical protein BSL78_02418, partial [Apostichopus japonicus]	PIK60643.1 hypothetical protein BSL78_02418, partial [Apostichopus japonicus]
Cluster-4263.34306	TRINITY_DN2269_c0_g1_i3	PIK51049.1	49.9	671	315	10	3522	1555	1	665	4.2e-156	562.8	PIK51049.1 hypothetical protein BSL78_12077 [Apostichopus japonicus]	PIK51049.1 hypothetical protein BSL78_12077 [Apostichopus japonicus]
Cluster-4263.34307
Cluster-4263.34308
Cluster-4263.34309
Cluster-4263.34310
Cluster-4263.34310
Cluster-4263.34311	TRINITY_DN771_c0_g1_i1	QEE94906.1	94.6	37	2	0	142	32	119	155	7.8e-10	73.9	QEE94906.1 copper-zinc superoxide dismutase [Psychropotes longicauda]	QEE94906.1 copper-zinc superoxide dismutase [Psychropotes longicauda]
Cluster-4263.34312	TRINITY_DN771_c0_g3_i18	AGF70691.1	84.9	126	19	0	413	36	24	149	8.6e-54	220.7	AGF70691.1 Cu-Zn superoxide dismutase [Apostichopus japonicus]	AGF70691.1 Cu-Zn superoxide dismutase [Apostichopus japonicus]
Cluster-4263.34313	TRINITY_DN771_c0_g3_i14	AGF70691.1	82.9	152	23	2	1336	881	1	149	3.5e-61	246.5	AGF70691.1 Cu-Zn superoxide dismutase [Apostichopus japonicus]	AGF70691.1 Cu-Zn superoxide dismutase [Apostichopus japonicus]
Cluster-4263.34314	TRINITY_DN771_c0_g3_i10	AGF70691.1	84.1	151	22	1	1347	895	1	149	2.3e-63	253.8	AGF70691.1 Cu-Zn superoxide dismutase [Apostichopus japonicus]	AGF70691.1 Cu-Zn superoxide dismutase [Apostichopus japonicus]
Cluster-4263.34315
Cluster-4263.34316
Cluster-4263.34317
Cluster-4263.34318
Cluster-4263.34319
Cluster-4263.34320
Cluster-4263.34321	TRINITY_DN2917_c4_g1_i1	XP_022099465.1	54.2	555	229	6	100	1707	649	1197	5.2e-158	568.5	XP_022099465.1 double-stranded RNA-specific editase 1-like isoform X1 [Acanthaster planci]	XP_022099465.1 double-stranded RNA-specific editase 1-like isoform X1 [Acanthaster planci]
Cluster-4263.34322
Cluster-4263.34323	TRINITY_DN34375_c1_g1_i1	PIK39480.1	37.9	1221	587	34	4406	897	160	1260	9.6e-197	698.0	PIK39480.1 putative sushi domain-containing protein 2-like [Apostichopus japonicus]	PIK39480.1 putative sushi domain-containing protein 2-like [Apostichopus japonicus]
Cluster-4263.34324
Cluster-4263.34325
Cluster-4263.34326
Cluster-4263.34328
Cluster-4263.34329
Cluster-4263.34330	TRINITY_DN4218_c1_g2_i2	KOF79187.1	62.3	53	20	0	259	101	2	54	1.1e-11	81.6	KOF79187.1 hypothetical protein OCBIM_22029872mg [Octopus bimaculoides]	KOF79187.1 hypothetical protein OCBIM_22029872mg [Octopus bimaculoides]
Cluster-4263.34331
Cluster-4263.34332	TRINITY_DN27346_c0_g1_i3	PIK36466.1	65.5	87	30	0	2282	2542	251	337	1.2e-25	129.0	PIK36466.1 endonuclease-reverse transcriptase [Apostichopus japonicus]	PIK36466.1 endonuclease-reverse transcriptase [Apostichopus japonicus]
Cluster-4263.34332	TRINITY_DN27346_c0_g1_i2	PIK36466.1	65.5	87	30	0	2316	2576	251	337	1.2e-25	129.0	PIK36466.1 endonuclease-reverse transcriptase [Apostichopus japonicus]	PIK36466.1 endonuclease-reverse transcriptase [Apostichopus japonicus]
Cluster-4263.34333
Cluster-4263.34334
Cluster-4263.34334
Cluster-4263.34335
Cluster-4263.34336
Cluster-4263.34337
Cluster-4263.34338
Cluster-4263.34339
Cluster-4263.34342
Cluster-4263.34343	TRINITY_DN4798_c0_g1_i1	PIK39857.1	70.9	103	29	1	2003	1695	156	257	3.9e-30	144.1	PIK39857.1 putative proteinase R [Apostichopus japonicus]	PIK39857.1 putative proteinase R [Apostichopus japonicus]
Cluster-4263.34344	TRINITY_DN4798_c0_g1_i6	XP_011674328.1	52.7	376	165	5	1408	287	3	367	7.9e-96	361.3	XP_011674328.1 uncharacterized protein LOC586495 [Strongylocentrotus purpuratus]	XP_011674328.1 uncharacterized protein LOC586495 [Strongylocentrotus purpuratus]
Cluster-4263.34345	TRINITY_DN4798_c0_g1_i10	XP_030830737.1	54.2	378	159	5	1709	579	1	365	1.7e-98	370.5	XP_030830737.1 uncharacterized protein LOC589910 [Strongylocentrotus purpuratus]	XP_030830737.1 uncharacterized protein LOC589910 [Strongylocentrotus purpuratus]
Cluster-4263.34346	TRINITY_DN4798_c0_g1_i11	PIK39858.1	56.2	329	137	5	2810	1830	5	328	1.5e-95	361.3	PIK39858.1 proprotein convertase subtilisin/kexin type 9 preproprotein [Apostichopus japonicus]	PIK39858.1 proprotein convertase subtilisin/kexin type 9 preproprotein [Apostichopus japonicus]
Cluster-4263.34347
Cluster-4263.34348
Cluster-4263.34349	TRINITY_DN14093_c0_g2_i1	PIK52809.1	75.8	211	51	0	978	346	17	227	8.4e-84	320.9	PIK52809.1 putative ATP synthase subunit O, mitochondrial-like [Apostichopus japonicus]	PIK52809.1 putative ATP synthase subunit O, mitochondrial-like [Apostichopus japonicus]
Cluster-4263.34350	TRINITY_DN4713_c0_g1_i4	XP_030839335.1	53.3	426	183	6	204	1454	4	422	2.5e-89	340.1	XP_030839335.1 protein LTV1 homolog isoform X1 [Strongylocentrotus purpuratus]	XP_030839335.1 protein LTV1 homolog isoform X1 [Strongylocentrotus purpuratus]
Cluster-4263.34351	TRINITY_DN4713_c0_g1_i7	XP_022091354.1	49.5	386	177	8	192	1316	1	379	1.3e-78	305.4	XP_022091354.1 protein LTV1 homolog isoform X1 [Acanthaster planci]	XP_022091354.1 protein LTV1 homolog isoform X1 [Acanthaster planci]
Cluster-4263.34352	TRINITY_DN1875_c1_g1_i6	PIK39302.1	43.6	707	370	7	2878	788	343	1030	8.7e-152	548.1	PIK39302.1 putative G-protein coupled receptor [Apostichopus japonicus]	PIK39302.1 putative G-protein coupled receptor [Apostichopus japonicus]
Cluster-4263.34353
Cluster-4263.34354
Cluster-4263.34355
Cluster-4263.34356
Cluster-4263.34357	TRINITY_DN12428_c0_g1_i3	PIK56159.1	60.7	242	92	2	351	1067	7	248	2.2e-81	313.5	PIK56159.1 hypothetical protein BSL78_06897 [Apostichopus japonicus]	PIK56159.1 hypothetical protein BSL78_06897 [Apostichopus japonicus]
Cluster-4263.34358
Cluster-4263.34359
Cluster-4263.34359
Cluster-4263.34360	TRINITY_DN2773_c0_g1_i6	PIK58422.1	68.6	576	181	0	2715	988	17	592	7.5e-235	823.9	PIK58422.1 putative arginine--tRNA ligase, mitochondrial [Apostichopus japonicus]	PIK58422.1 putative arginine--tRNA ligase, mitochondrial [Apostichopus japonicus]
Cluster-4263.34361
Cluster-4263.34362
Cluster-4263.34362
Cluster-4263.34362
Cluster-4263.34363
Cluster-4263.34364
Cluster-4263.34365
Cluster-4263.34365	TRINITY_DN7232_c0_g1_i4	PIK37148.1	52.6	371	170	4	138	1247	1	366	2.6e-96	364.0	PIK37148.1 putative epsilon-sarcoglycan isoform X2, partial [Apostichopus japonicus]	PIK37148.1 putative epsilon-sarcoglycan isoform X2, partial [Apostichopus japonicus]
Cluster-4263.34366
Cluster-4263.34367
Cluster-4263.34368
Cluster-4263.34369
Cluster-4263.34370
Cluster-4263.34371
Cluster-4263.34371
Cluster-4263.34372
Cluster-4263.34372
Cluster-4263.34373	TRINITY_DN16419_c0_g3_i1	PIK36905.1	28.2	149	101	4	1436	1005	787	934	8.2e-06	62.4	PIK36905.1 pol-like protein [Apostichopus japonicus]	PIK36905.1 pol-like protein [Apostichopus japonicus]
Cluster-4263.34374	TRINITY_DN72332_c0_g1_i1	XP_030832066.1	30.8	673	422	18	2878	956	1635	2295	2.9e-70	277.3	XP_030832066.1 uncharacterized protein LOC578978 isoform X6 [Strongylocentrotus purpuratus]	XP_030832066.1 uncharacterized protein LOC578978 isoform X6 [Strongylocentrotus purpuratus]
Cluster-4263.34375	TRINITY_DN1922_c0_g1_i3	PIK60243.1	81.8	726	112	3	3842	1671	1	708	8.4e-288	1000.3	PIK60243.1 putative kelch-like protein 2 [Apostichopus japonicus]	PIK60243.1 putative kelch-like protein 2 [Apostichopus japonicus]
Cluster-4263.34376
Cluster-4263.34377
Cluster-4263.34379
Cluster-4263.34380	TRINITY_DN7388_c1_g1_i6	XP_022083006.1	94.1	202	12	0	174	779	4	205	8.9e-103	386.0	XP_022083006.1 ras-related protein ORAB-1 [Acanthaster planci]	XP_022083006.1 ras-related protein ORAB-1 [Acanthaster planci]
Cluster-4263.34381	TRINITY_DN7388_c1_g1_i3	XP_022083006.1	94.1	202	12	0	174	779	4	205	9.0e-103	386.0	XP_022083006.1 ras-related protein ORAB-1 [Acanthaster planci]	XP_022083006.1 ras-related protein ORAB-1 [Acanthaster planci]
Cluster-4263.34382
Cluster-4263.34383
Cluster-4263.34384
Cluster-4263.34385
Cluster-4263.34386
Cluster-4263.34387
Cluster-4263.34388
Cluster-4263.34389
Cluster-4263.34390
Cluster-4263.34391
Cluster-4263.34392
Cluster-4263.34393
Cluster-4263.34394
Cluster-4263.34395
Cluster-4263.34396
Cluster-4263.34396
Cluster-4263.34397
Cluster-4263.34398
Cluster-4263.34399
Cluster-4263.34399
Cluster-4263.34399
Cluster-4263.34400
Cluster-4263.34401
Cluster-4263.34402
Cluster-4263.34402
Cluster-4263.34403
Cluster-4263.34404
Cluster-4263.34405
Cluster-4263.34406
Cluster-4263.34407
Cluster-4263.34408
Cluster-4263.34409
Cluster-4263.34410	TRINITY_DN2289_c1_g1_i5	XP_022105780.1	54.4	349	150	6	5911	4865	1	340	2.0e-92	352.1	XP_022105780.1 tribbles homolog 2-like [Acanthaster planci]	XP_022105780.1 tribbles homolog 2-like [Acanthaster planci]
Cluster-4263.34411
Cluster-4263.34412	TRINITY_DN4283_c1_g1_i4	PIK37195.1	45.1	82	43	1	494	739	169	248	3.3e-10	75.9	PIK37195.1 hypothetical protein BSL78_25969, partial [Apostichopus japonicus]	PIK37195.1 hypothetical protein BSL78_25969, partial [Apostichopus japonicus]
Cluster-4263.34413	TRINITY_DN4283_c1_g1_i3	XP_022101284.1	34.7	1121	666	22	4	3213	443	1548	1.8e-158	570.9	XP_022101284.1 protocadherin-15-like isoform X8 [Acanthaster planci]	XP_022101284.1 protocadherin-15-like isoform X8 [Acanthaster planci]
Cluster-4263.34413	TRINITY_DN4283_c1_g1_i1	XP_022101284.1	34.7	1120	650	22	4	3162	443	1548	5.2e-158	569.3	XP_022101284.1 protocadherin-15-like isoform X8 [Acanthaster planci]	XP_022101284.1 protocadherin-15-like isoform X8 [Acanthaster planci]
Cluster-4263.34414
Cluster-4263.34417
Cluster-4263.34418
Cluster-4263.34419
Cluster-4263.34420
Cluster-4263.34421	TRINITY_DN12077_c0_g1_i12	PIK40945.1	58.6	321	132	1	589	1548	11	331	1.6e-109	406.8	PIK40945.1 putative galactosylceramide sulfotransferase isoform X2 [Apostichopus japonicus]	PIK40945.1 putative galactosylceramide sulfotransferase isoform X2 [Apostichopus japonicus]
Cluster-4263.34421	TRINITY_DN12077_c0_g1_i4	PIK40945.1	58.3	321	133	1	474	1433	11	331	9.3e-109	404.1	PIK40945.1 putative galactosylceramide sulfotransferase isoform X2 [Apostichopus japonicus]	PIK40945.1 putative galactosylceramide sulfotransferase isoform X2 [Apostichopus japonicus]
Cluster-4263.34421	TRINITY_DN12077_c0_g1_i2	PIK40945.1	58.6	321	132	1	555	1514	11	331	1.5e-109	406.8	PIK40945.1 putative galactosylceramide sulfotransferase isoform X2 [Apostichopus japonicus]	PIK40945.1 putative galactosylceramide sulfotransferase isoform X2 [Apostichopus japonicus]
Cluster-4263.34422
Cluster-4263.34423
Cluster-4263.34423
Cluster-4263.34424	TRINITY_DN232441_c0_g1_i2	PIK43733.1	67.1	669	197	3	226	2232	30	675	2.5e-261	912.5	PIK43733.1 hypothetical protein BSL78_19410 [Apostichopus japonicus]	PIK43733.1 hypothetical protein BSL78_19410 [Apostichopus japonicus]
Cluster-4263.34425
Cluster-4263.34426
Cluster-4263.34427	TRINITY_DN2738_c0_g1_i7	PIK58575.1	91.7	156	13	0	2478	2011	591	746	2.0e-79	307.8	PIK58575.1 putative pre-mRNA-splicing factor ATP-dependent RNA helicase PRP1 [Apostichopus japonicus]	PIK58575.1 putative pre-mRNA-splicing factor ATP-dependent RNA helicase PRP1 [Apostichopus japonicus]
Cluster-4263.34428	TRINITY_DN2738_c0_g1_i3	PIK58575.1	93.2	693	29	1	4089	2011	72	746	0.0e+00	1296.6	PIK58575.1 putative pre-mRNA-splicing factor ATP-dependent RNA helicase PRP1 [Apostichopus japonicus]	PIK58575.1 putative pre-mRNA-splicing factor ATP-dependent RNA helicase PRP1 [Apostichopus japonicus]
Cluster-4263.34428	TRINITY_DN2738_c0_g1_i1	PIK58575.1	91.6	203	17	0	2619	2011	544	746	6.2e-106	396.0	PIK58575.1 putative pre-mRNA-splicing factor ATP-dependent RNA helicase PRP1 [Apostichopus japonicus]	PIK58575.1 putative pre-mRNA-splicing factor ATP-dependent RNA helicase PRP1 [Apostichopus japonicus]
Cluster-4263.34429
Cluster-4263.34430
Cluster-4263.34431
Cluster-4263.34431
Cluster-4263.34432
Cluster-4263.34433
Cluster-4263.34434
Cluster-4263.34435
Cluster-4263.34436
Cluster-4263.34437
Cluster-4263.34438
Cluster-4263.34439
Cluster-4263.34440	TRINITY_DN774_c0_g1_i7	XP_022084242.1	76.5	409	92	3	238	1464	26	430	2.2e-176	630.2	XP_022084242.1 medium-chain specific acyl-CoA dehydrogenase, mitochondrial-like [Acanthaster planci]	XP_022084242.1 medium-chain specific acyl-CoA dehydrogenase, mitochondrial-like [Acanthaster planci]
Cluster-4263.34441
Cluster-4263.34442
Cluster-4263.34443
Cluster-4263.34444
Cluster-4263.34446
Cluster-4263.34447
Cluster-4263.34448
Cluster-4263.34449	TRINITY_DN4165_c2_g1_i1	PIK45455.1	54.0	359	147	2	3165	2089	14	354	9.5e-112	415.2	PIK45455.1 putative manganese-dependent ADP-ribose/CDP-alcohol diphosphatase [Apostichopus japonicus]	PIK45455.1 putative manganese-dependent ADP-ribose/CDP-alcohol diphosphatase [Apostichopus japonicus]
Cluster-4263.34450
Cluster-4263.34451
Cluster-4263.34452
Cluster-4263.34453
Cluster-4263.34454
Cluster-4263.34455
Cluster-4263.34456
Cluster-4263.34457
Cluster-4263.34457
Cluster-4263.34459
Cluster-4263.34460
Cluster-4263.34461
Cluster-4263.34462
Cluster-4263.34463	TRINITY_DN23194_c0_g1_i2	AWU78781.1	82.9	164	27	1	308	796	3	166	1.8e-77	299.7	AWU78781.1 holotocin-like precursor [Apostichopus japonicus]	AWU78781.1 holotocin-like precursor [Apostichopus japonicus]
Cluster-4263.34463	TRINITY_DN23194_c0_g1_i1	AWU78781.1	82.9	164	27	1	195	683	3	166	2.8e-77	298.9	AWU78781.1 holotocin-like precursor [Apostichopus japonicus]	AWU78781.1 holotocin-like precursor [Apostichopus japonicus]
Cluster-4263.34464	TRINITY_DN1468_c0_g1_i5	PIK38530.1	75.4	183	45	0	629	1177	158	340	2.1e-84	324.3	PIK38530.1 hypothetical protein BSL78_24623 [Apostichopus japonicus]	PIK38530.1 hypothetical protein BSL78_24623 [Apostichopus japonicus]
Cluster-4263.34465	TRINITY_DN1468_c0_g1_i7	PIK38530.1	76.0	183	44	0	629	1177	158	340	2.3e-85	326.6	PIK38530.1 hypothetical protein BSL78_24623 [Apostichopus japonicus]	PIK38530.1 hypothetical protein BSL78_24623 [Apostichopus japonicus]
Cluster-4263.34466
Cluster-4263.34467
Cluster-4263.34468	TRINITY_DN420_c0_g1_i1	PIK44627.1	53.1	98	41	3	1121	831	7	100	1.5e-06	64.3	PIK44627.1 hypothetical protein BSL78_18508 [Apostichopus japonicus]	PIK44627.1 hypothetical protein BSL78_18508 [Apostichopus japonicus]
Cluster-4263.34469	TRINITY_DN420_c0_g1_i2	PIK44627.1	53.1	98	41	3	1089	799	7	100	1.5e-06	64.3	PIK44627.1 hypothetical protein BSL78_18508 [Apostichopus japonicus]	PIK44627.1 hypothetical protein BSL78_18508 [Apostichopus japonicus]
Cluster-4263.34470
Cluster-4263.34471
Cluster-4263.34472
Cluster-4263.34473	TRINITY_DN863_c1_g1_i6	PIK54352.1	70.6	235	63	2	3102	2398	1	229	8.0e-77	299.7	PIK54352.1 hypothetical protein BSL78_08728 [Apostichopus japonicus]	PIK54352.1 hypothetical protein BSL78_08728 [Apostichopus japonicus]
Cluster-4263.34473	TRINITY_DN863_c1_g1_i9	PIK54352.1	70.6	235	63	2	3102	2398	1	229	6.1e-77	300.1	PIK54352.1 hypothetical protein BSL78_08728 [Apostichopus japonicus]	PIK54352.1 hypothetical protein BSL78_08728 [Apostichopus japonicus]
Cluster-4263.34473	TRINITY_DN863_c1_g1_i4	PIK54352.1	70.6	235	63	2	2911	2207	1	229	5.6e-77	299.7	PIK54352.1 hypothetical protein BSL78_08728 [Apostichopus japonicus]	PIK54352.1 hypothetical protein BSL78_08728 [Apostichopus japonicus]
Cluster-4263.34474
Cluster-4263.34475
Cluster-4263.34476
Cluster-4263.34477	TRINITY_DN30132_c0_g1_i3	XP_020910451.1	37.7	114	60	2	277	594	925	1035	1.7e-09	74.3	XP_020910451.1 malignant fibrous histiocytoma-amplified sequence 1 homolog isoform X1 [Exaiptasia pallida]	XP_020910451.1 malignant fibrous histiocytoma-amplified sequence 1 homolog isoform X1 [Exaiptasia pallida]<>KXJ08771.1 Malignant fibrous histiocytoma-amplified sequence 1-like [Exaiptasia pallida]
Cluster-4263.34478
Cluster-4263.34479	TRINITY_DN8212_c2_g2_i1	XP_030828956.1	67.7	325	97	5	7799	6849	17	341	1.1e-108	406.4	XP_030828956.1 poly(rC)-binding protein 3 isoform X3 [Strongylocentrotus purpuratus]	XP_030828956.1 poly(rC)-binding protein 3 isoform X3 [Strongylocentrotus purpuratus]<>XP_030828957.1 poly(rC)-binding protein 3 isoform X3 [Strongylocentrotus purpuratus]
Cluster-4263.34480
Cluster-4263.34481	TRINITY_DN2193_c0_g2_i1	PIK56589.1	85.4	280	41	0	273	1112	29	308	4.5e-143	519.6	PIK56589.1 hypothetical protein BSL78_06510 [Apostichopus japonicus]	PIK56589.1 hypothetical protein BSL78_06510 [Apostichopus japonicus]
Cluster-4263.34481	TRINITY_DN2193_c0_g2_i9	PIK56589.1	85.4	280	41	0	273	1112	29	308	2.7e-143	520.4	PIK56589.1 hypothetical protein BSL78_06510 [Apostichopus japonicus]	PIK56589.1 hypothetical protein BSL78_06510 [Apostichopus japonicus]
Cluster-4263.34482
Cluster-4263.34483
Cluster-4263.34484
Cluster-4263.34485	TRINITY_DN12914_c0_g1_i1	PIK35986.1	89.6	164	17	0	1007	516	1	164	1.2e-79	307.0	PIK35986.1 hypothetical protein BSL78_27188 [Apostichopus japonicus]	PIK35986.1 hypothetical protein BSL78_27188 [Apostichopus japonicus]
Cluster-4263.34486
Cluster-4263.34487	TRINITY_DN1287_c0_g1_i6	PIK45627.1	82.6	921	135	8	6945	4222	50	958	0.0e+00	1482.6	PIK45627.1 putative inactive rhomboid protein 1 [Apostichopus japonicus]	PIK45627.1 putative inactive rhomboid protein 1 [Apostichopus japonicus]
Cluster-4263.34488	TRINITY_DN7719_c0_g1_i1	PIK52517.1	95.7	184	8	0	1987	1436	1	184	4.5e-96	362.8	PIK52517.1 putative ADP-ribosylation factor-like protein 2-like [Apostichopus japonicus]	PIK52517.1 putative ADP-ribosylation factor-like protein 2-like [Apostichopus japonicus]
Cluster-4263.34489
Cluster-4263.34490
Cluster-4263.34492	TRINITY_DN201438_c0_g1_i2	PIK45295.1	98.2	112	2	0	1483	1148	1	112	2.6e-53	219.9	PIK45295.1 ribosomal protein L30 [Apostichopus japonicus]	PIK45295.1 ribosomal protein L30 [Apostichopus japonicus]
Cluster-4263.34493	TRINITY_DN91_c0_g1_i6	PIK48933.1	87.9	828	99	1	328	2808	1	828	0.0e+00	1502.6	PIK48933.1 putative glutamate receptor 3, partial [Apostichopus japonicus]	PIK48933.1 putative glutamate receptor 3, partial [Apostichopus japonicus]
Cluster-4263.34494	TRINITY_DN22400_c0_g2_i2	PIK35373.1	78.3	406	87	1	2362	1145	3	407	3.5e-183	652.1	PIK35373.1 putative histone acetyltransferase type B catalytic subunit [Apostichopus japonicus]	PIK35373.1 putative histone acetyltransferase type B catalytic subunit [Apostichopus japonicus]
Cluster-4263.34495	TRINITY_DN22669_c0_g1_i1	PIK55650.1	76.5	1031	155	8	146	3109	1004	1990	0.0e+00	1513.8	PIK55650.1 Dedicator of cytokinesis protein 9, partial [Apostichopus japonicus]	PIK55650.1 Dedicator of cytokinesis protein 9, partial [Apostichopus japonicus]
Cluster-4263.34496	TRINITY_DN22669_c0_g1_i12	PIK55650.1	76.5	1031	155	8	146	3109	1004	1990	0.0e+00	1513.0	PIK55650.1 Dedicator of cytokinesis protein 9, partial [Apostichopus japonicus]	PIK55650.1 Dedicator of cytokinesis protein 9, partial [Apostichopus japonicus]
Cluster-4263.34497
Cluster-4263.34498	TRINITY_DN15402_c0_g1_i2	PIK54399.1	80.7	405	37	4	2386	3597	109	473	7.2e-169	605.9	PIK54399.1 putative translation initiation factor eIF-2B subunit delta [Apostichopus japonicus]	PIK54399.1 putative translation initiation factor eIF-2B subunit delta [Apostichopus japonicus]
Cluster-4263.34498	TRINITY_DN15402_c0_g1_i6	PIK54399.1	80.7	405	37	4	2531	3742	109	473	7.4e-169	605.9	PIK54399.1 putative translation initiation factor eIF-2B subunit delta [Apostichopus japonicus]	PIK54399.1 putative translation initiation factor eIF-2B subunit delta [Apostichopus japonicus]
Cluster-4263.34499
Cluster-4263.34500
Cluster-4263.34503
Cluster-4263.34504
Cluster-4263.34505
Cluster-4263.34506
Cluster-4263.34507
Cluster-4263.34508
Cluster-4263.34509
Cluster-4263.34510
Cluster-4263.34511
Cluster-4263.34512	TRINITY_DN2999_c0_g1_i3	PIK48233.1	49.5	505	230	12	137	1609	19	512	7.0e-116	428.7	PIK48233.1 putative activin B isoform X1 [Apostichopus japonicus]	PIK48233.1 putative activin B isoform X1 [Apostichopus japonicus]
Cluster-4263.34512	TRINITY_DN2999_c0_g1_i6	PIK48233.1	49.5	505	230	12	137	1609	19	512	7.1e-116	428.7	PIK48233.1 putative activin B isoform X1 [Apostichopus japonicus]	PIK48233.1 putative activin B isoform X1 [Apostichopus japonicus]
Cluster-4263.34513
Cluster-4263.34514
Cluster-4263.34515
Cluster-4263.34516
Cluster-4263.34517
Cluster-4263.34518	TRINITY_DN21395_c0_g1_i3	PIK36041.1	73.2	485	127	2	340	1791	5	487	2.1e-207	733.0	PIK36041.1 putative cytochrome P450 26A1, partial [Apostichopus japonicus]	PIK36041.1 putative cytochrome P450 26A1, partial [Apostichopus japonicus]
Cluster-4263.34519
Cluster-4263.34520
Cluster-4263.34521	TRINITY_DN2897_c0_g3_i1	XP_026475136.1	70.5	261	60	1	3039	2257	1	244	7.0e-93	352.4	XP_026475136.1 14-3-3 protein zeta isoform X1 [Ctenocephalides felis]	XP_026475136.1 14-3-3 protein zeta isoform X1 [Ctenocephalides felis]<>XP_026475137.1 14-3-3 protein zeta isoform X1 [Ctenocephalides felis]<>XP_026475139.1 14-3-3 protein zeta isoform X1 [Ctenocephalides felis]
Cluster-4263.34522
Cluster-4263.34523
Cluster-4263.34524
Cluster-4263.34525
Cluster-4263.34526
Cluster-4263.34527
Cluster-4263.34527
Cluster-4263.34528
Cluster-4263.34529
Cluster-4263.34530
Cluster-4263.34531
Cluster-4263.34532
Cluster-4263.34533
Cluster-4263.34534
Cluster-4263.34535
Cluster-4263.34536	TRINITY_DN20333_c0_g1_i2	ACZ73831.1	91.1	158	14	0	245	718	35	192	3.4e-79	307.4	ACZ73831.1 oncoprotein [Holothuria glaberrima]	ACZ73831.1 oncoprotein [Holothuria glaberrima]
Cluster-4263.34537
Cluster-4263.34538
Cluster-4263.34539
Cluster-4263.34540
Cluster-4263.34541
Cluster-4263.34542	TRINITY_DN62705_c0_g1_i1	PIK62616.1	91.8	378	31	0	79	1212	1	378	6.2e-203	717.2	PIK62616.1 putative glucose-fructose oxidoreductase domain-containing protein 2-like [Apostichopus japonicus]	PIK62616.1 putative glucose-fructose oxidoreductase domain-containing protein 2-like [Apostichopus japonicus]
Cluster-4263.34543
Cluster-4263.34544
Cluster-4263.34545
Cluster-4263.34546
Cluster-4263.34547
Cluster-4263.34548
Cluster-4263.34549
Cluster-4263.34550
Cluster-4263.34551
Cluster-4263.34552
Cluster-4263.34553	TRINITY_DN6330_c4_g1_i1	PIK37277.1	64.1	103	29	2	90	398	1	95	4.9e-29	138.3	PIK37277.1 putative NADH dehydrogenase [Apostichopus japonicus]	PIK37277.1 putative NADH dehydrogenase [Apostichopus japonicus]
Cluster-4263.34555	TRINITY_DN9014_c0_g1_i1	RMX53285.1	71.7	99	28	0	2450	2154	39	137	7.0e-33	152.9	RMX53285.1 hypothetical protein pdam_00015247, partial [Pocillopora damicornis]	RMX53285.1 hypothetical protein pdam_00015247, partial [Pocillopora damicornis]
Cluster-4263.34556
Cluster-4263.34557
Cluster-4263.34558
Cluster-4263.34559	TRINITY_DN859_c0_g1_i2	PIK55017.1	57.7	409	141	3	702	1850	548	950	1.5e-27	135.2	PIK55017.1 putative formin-binding protein 4 isoform X1 [Apostichopus japonicus]	PIK55017.1 putative formin-binding protein 4 isoform X1 [Apostichopus japonicus]
Cluster-4263.34561
Cluster-4263.34562
Cluster-4263.34563
Cluster-4263.34564
Cluster-4263.34564
Cluster-4263.34565
Cluster-4263.34566
Cluster-4263.34567
Cluster-4263.34568
Cluster-4263.34569
Cluster-4263.34570
Cluster-4263.34571
Cluster-4263.34572
Cluster-4263.34573
Cluster-4263.34574
Cluster-4263.34575
Cluster-4263.34576
Cluster-4263.34577
Cluster-4263.34578	TRINITY_DN745_c0_g2_i8	PIK42397.1	79.4	369	75	1	254	1357	7	375	5.5e-173	619.4	PIK42397.1 putative dipeptidase 1-like [Apostichopus japonicus]	PIK42397.1 putative dipeptidase 1-like [Apostichopus japonicus]
Cluster-4263.34579
Cluster-4263.34580
Cluster-4263.34581
Cluster-4263.34582
Cluster-4263.34583	TRINITY_DN6746_c0_g3_i1	PIK52754.1	79.3	121	25	0	220	582	24	144	3.5e-49	206.8	PIK52754.1 putative 39S ribosomal protein L27, mitochondrial [Apostichopus japonicus]	PIK52754.1 putative 39S ribosomal protein L27, mitochondrial [Apostichopus japonicus]
Cluster-4263.34584
Cluster-4263.34585
Cluster-4263.34586
Cluster-4263.34587	TRINITY_DN3725_c0_g1_i3	PIK44900.1	55.1	552	220	9	3884	2283	15	556	7.0e-110	409.5	PIK44900.1 hypothetical protein BSL78_18238 [Apostichopus japonicus]	PIK44900.1 hypothetical protein BSL78_18238 [Apostichopus japonicus]
Cluster-4263.34588
Cluster-4263.34589
Cluster-4263.34589
Cluster-4263.34590
Cluster-4263.34591
Cluster-4263.34592
Cluster-4263.34593
Cluster-4263.34594	TRINITY_DN13370_c0_g1_i1	PIK40929.1	49.6	417	170	4	1729	485	2	380	3.5e-108	402.5	PIK40929.1 putative reticulon-4-interacting protein 1-like, mitochondrial [Apostichopus japonicus]	PIK40929.1 putative reticulon-4-interacting protein 1-like, mitochondrial [Apostichopus japonicus]
Cluster-4263.34595
Cluster-4263.34596	TRINITY_DN5590_c0_g2_i4	PIK60202.1	61.7	1058	329	8	3473	525	752	1808	0.0e+00	1188.3	PIK60202.1 putative E3 ubiquitin-protein ligase UBR2-like [Apostichopus japonicus]	PIK60202.1 putative E3 ubiquitin-protein ligase UBR2-like [Apostichopus japonicus]
Cluster-4263.34596	TRINITY_DN5590_c0_g2_i1	PIK60202.1	74.7	170	38	1	497	3	1583	1752	2.0e-67	265.8	PIK60202.1 putative E3 ubiquitin-protein ligase UBR2-like [Apostichopus japonicus]	PIK60202.1 putative E3 ubiquitin-protein ligase UBR2-like [Apostichopus japonicus]
Cluster-4263.34597
Cluster-4263.34598	TRINITY_DN5030_c0_g1_i2	PIK53221.1	93.4	347	23	0	7384	6344	1	347	1.7e-185	661.4	PIK53221.1 putative Bardet-Biedl syndrome 5 protein-like [Apostichopus japonicus]	PIK53221.1 putative Bardet-Biedl syndrome 5 protein-like [Apostichopus japonicus]
Cluster-4263.34599
Cluster-4263.34600
Cluster-4263.34600
Cluster-4263.34601
Cluster-4263.34602
Cluster-4263.34603
Cluster-4263.34604
Cluster-4263.34605
Cluster-4263.34606
Cluster-4263.34607
Cluster-4263.34608
Cluster-4263.34609
Cluster-4263.34609
Cluster-4263.34610	TRINITY_DN67329_c0_g3_i1	PIK55208.1	84.6	136	21	0	1052	645	9	144	2.8e-56	229.6	PIK55208.1 monoclonal non-specific suppressor factor beta [Apostichopus japonicus]	PIK55208.1 monoclonal non-specific suppressor factor beta [Apostichopus japonicus]
Cluster-4263.34611	TRINITY_DN47024_c0_g1_i6	ADX36428.1	43.7	439	232	7	4434	3124	479	904	3.4e-104	391.0	ADX36428.1 complement factor B [Apostichopus japonicus]	ADX36428.1 complement factor B [Apostichopus japonicus]
Cluster-4263.34612
Cluster-4263.34613
Cluster-4263.34614
Cluster-4263.34615
Cluster-4263.34616
Cluster-4263.34617
Cluster-4263.34618
Cluster-4263.34618
Cluster-4263.34619
Cluster-4263.34620
Cluster-4263.34621
Cluster-4263.34622
Cluster-4263.34623
Cluster-4263.34624
Cluster-4263.34624
Cluster-4263.34625	TRINITY_DN43999_c0_g1_i3	PIK51295.1	61.4	140	53	1	499	915	183	322	2.2e-43	186.4	PIK51295.1 putative sulfotransferase 1A1 [Apostichopus japonicus]	PIK51295.1 putative sulfotransferase 1A1 [Apostichopus japonicus]
Cluster-4263.34625	TRINITY_DN43999_c0_g1_i1	PIK51296.1	61.3	93	35	1	1054	1329	198	290	1.2e-23	121.3	PIK51296.1 putative sulfotransferase 1C2 [Apostichopus japonicus]	PIK51296.1 putative sulfotransferase 1C2 [Apostichopus japonicus]
Cluster-4263.34625	TRINITY_DN43999_c0_g1_i4	PIK51295.1	53.3	319	146	2	230	1177	4	322	6.2e-96	361.3	PIK51295.1 putative sulfotransferase 1A1 [Apostichopus japonicus]	PIK51295.1 putative sulfotransferase 1A1 [Apostichopus japonicus]
Cluster-4263.34626
Cluster-4263.34627
Cluster-4263.34628
Cluster-4263.34629
Cluster-4263.34630
Cluster-4263.34631
Cluster-4263.34632
Cluster-4263.34633
Cluster-4263.34634	TRINITY_DN895_c0_g2_i1	PIK41424.1	91.5	306	25	1	281	1198	1	305	5.6e-166	594.3	PIK41424.1 putative glycine N-methyltransferase-like [Apostichopus japonicus]	PIK41424.1 putative glycine N-methyltransferase-like [Apostichopus japonicus]
Cluster-4263.34635	TRINITY_DN895_c0_g2_i4	PIK41424.1	91.5	306	25	1	460	1377	1	305	8.6e-166	595.1	PIK41424.1 putative glycine N-methyltransferase-like [Apostichopus japonicus]	PIK41424.1 putative glycine N-methyltransferase-like [Apostichopus japonicus]
Cluster-4263.34636
Cluster-4263.34637
Cluster-4263.34638
Cluster-4263.34639
Cluster-4263.34640
Cluster-4263.34641
Cluster-4263.34642
Cluster-4263.34643
Cluster-4263.34644
Cluster-4263.34645
Cluster-4263.34646
Cluster-4263.34647
Cluster-4263.34648
Cluster-4263.34649
Cluster-4263.34650
Cluster-4263.34651
Cluster-4263.34652
Cluster-4263.34653
Cluster-4263.34654	TRINITY_DN8159_c1_g2_i3	PIK42733.1	91.9	955	64	2	5493	2629	1	942	0.0e+00	1696.0	PIK42733.1 Coatomer subunit beta [Apostichopus japonicus]	PIK42733.1 Coatomer subunit beta [Apostichopus japonicus]
Cluster-4263.34655	TRINITY_DN47546_c2_g3_i1	XP_027881909.1	53.4	290	130	4	1582	719	84	370	2.0e-80	310.1	XP_027881909.1 uncharacterized protein LOC114149969 isoform X2 [Xiphophorus couchianus]	XP_027881909.1 uncharacterized protein LOC114149969 isoform X2 [Xiphophorus couchianus]
Cluster-4263.34656
Cluster-4263.34657
Cluster-4263.34659
Cluster-4263.34660
Cluster-4263.34661
Cluster-4263.34662
Cluster-4263.34663
Cluster-4263.34664
Cluster-4263.34665
Cluster-4263.34666
Cluster-4263.34667
Cluster-4263.34668
Cluster-4263.34669
Cluster-4263.34670	TRINITY_DN15610_c0_g1_i1	PIK54296.1	86.9	799	79	2	4609	2225	1	777	0.0e+00	1409.4	PIK54296.1 putative ribonucleoside-diphosphate reductase large subunit [Apostichopus japonicus]	PIK54296.1 putative ribonucleoside-diphosphate reductase large subunit [Apostichopus japonicus]
Cluster-4263.34671
Cluster-4263.34672	TRINITY_DN15731_c0_g2_i1	PIK55952.1	58.9	559	188	14	2519	963	12	568	2.2e-159	573.2	PIK55952.1 putative zinc finger protein [Apostichopus japonicus]	PIK55952.1 putative zinc finger protein [Apostichopus japonicus]
Cluster-4263.34673
Cluster-4263.34674
Cluster-4263.34675	TRINITY_DN6794_c0_g1_i1	PIK48636.1	71.4	1820	514	4	3	5462	564	2377	0.0e+00	1949.5	PIK48636.1 Myosin-10 [Apostichopus japonicus]	PIK48636.1 Myosin-10 [Apostichopus japonicus]
Cluster-4263.34676
Cluster-4263.34677
Cluster-4263.34678
Cluster-4263.34679
Cluster-4263.34680
Cluster-4263.34681
Cluster-4263.34682	TRINITY_DN40306_c0_g1_i10	PIK56527.1	79.2	72	15	0	1098	1313	235	306	3.0e-23	120.6	PIK56527.1 putative proline-rich protein 11 [Apostichopus japonicus]	PIK56527.1 putative proline-rich protein 11 [Apostichopus japonicus]
Cluster-4263.34682
Cluster-4263.34683	TRINITY_DN40306_c0_g1_i11	PIK60278.1	49.3	136	64	2	1	393	249	384	2.0e-19	107.5	PIK60278.1 putative proline-rich protein 11 [Apostichopus japonicus]	PIK60278.1 putative proline-rich protein 11 [Apostichopus japonicus]
Cluster-4263.34684
Cluster-4263.34685
Cluster-4263.34686
Cluster-4263.34687	TRINITY_DN4381_c0_g1_i5	PIK39458.1	55.7	201	79	6	290	865	1	200	2.7e-44	191.0	PIK39458.1 hypothetical protein BSL78_23699 [Apostichopus japonicus]	PIK39458.1 hypothetical protein BSL78_23699 [Apostichopus japonicus]
Cluster-4263.34688	TRINITY_DN3062_c1_g1_i1	PIK45532.1	87.1	70	9	0	652	443	374	443	3.2e-25	125.9	PIK45532.1 putative translin-associated factor X-interacting protein 1 [Apostichopus japonicus]	PIK45532.1 putative translin-associated factor X-interacting protein 1 [Apostichopus japonicus]
Cluster-4263.34689	TRINITY_DN3062_c1_g1_i2	XP_030831167.1	56.4	739	314	5	2647	446	1	736	1.2e-197	700.3	XP_030831167.1 translin-associated factor X-interacting protein 1 [Strongylocentrotus purpuratus]	XP_030831167.1 translin-associated factor X-interacting protein 1 [Strongylocentrotus purpuratus]
Cluster-4263.34689	TRINITY_DN3062_c1_g1_i3	XP_030831167.1	55.9	746	314	6	2668	446	1	736	8.8e-196	694.1	XP_030831167.1 translin-associated factor X-interacting protein 1 [Strongylocentrotus purpuratus]	XP_030831167.1 translin-associated factor X-interacting protein 1 [Strongylocentrotus purpuratus]
Cluster-4263.34690
Cluster-4263.34691
Cluster-4263.34692
Cluster-4263.34693
Cluster-4263.34694
Cluster-4263.34695
Cluster-4263.34696	TRINITY_DN5330_c0_g1_i6	PIK42395.1	84.5	58	9	0	3163	2990	302	359	2.2e-17	101.7	PIK42395.1 putative copine-3 isoform X3, partial [Apostichopus japonicus]	PIK42395.1 putative copine-3 isoform X3, partial [Apostichopus japonicus]
Cluster-4263.34697	TRINITY_DN4975_c0_g1_i1	PIK33421.1	72.5	265	72	1	2445	1651	1	264	9.5e-117	431.4	PIK33421.1 putative N-acetylgalactosamine-6-sulfatase-like [Apostichopus japonicus]	PIK33421.1 putative N-acetylgalactosamine-6-sulfatase-like [Apostichopus japonicus]
Cluster-4263.34698	TRINITY_DN5779_c0_g1_i5	XP_022107716.1	71.5	494	140	1	12	1493	36	528	1.8e-223	787.7	XP_022107716.1 N-acetylgalactosamine-6-sulfatase-like isoform X1 [Acanthaster planci]	XP_022107716.1 N-acetylgalactosamine-6-sulfatase-like isoform X1 [Acanthaster planci]
Cluster-4263.34699	TRINITY_DN5779_c0_g1_i9	XP_022094531.1	75.3	530	131	0	7779	6190	35	564	2.8e-242	850.1	XP_022094531.1 copine-3-like isoform X4 [Acanthaster planci]	XP_022094531.1 copine-3-like isoform X4 [Acanthaster planci]
Cluster-4263.34700	TRINITY_DN5779_c0_g1_i14	XP_022107716.1	69.3	525	157	2	288	1853	5	528	2.1e-226	796.6	XP_022107716.1 N-acetylgalactosamine-6-sulfatase-like isoform X1 [Acanthaster planci]	XP_022107716.1 N-acetylgalactosamine-6-sulfatase-like isoform X1 [Acanthaster planci]
Cluster-4263.34700	TRINITY_DN5779_c0_g1_i10	XP_022107716.1	69.3	525	157	2	288	1853	5	528	2.1e-226	796.6	XP_022107716.1 N-acetylgalactosamine-6-sulfatase-like isoform X1 [Acanthaster planci]	XP_022107716.1 N-acetylgalactosamine-6-sulfatase-like isoform X1 [Acanthaster planci]
Cluster-4263.34700	TRINITY_DN5779_c0_g1_i12	XP_022107716.1	69.3	525	157	2	288	1853	5	528	2.1e-226	796.6	XP_022107716.1 N-acetylgalactosamine-6-sulfatase-like isoform X1 [Acanthaster planci]	XP_022107716.1 N-acetylgalactosamine-6-sulfatase-like isoform X1 [Acanthaster planci]
Cluster-4263.34701
Cluster-4263.34702
Cluster-4263.34703	TRINITY_DN2802_c0_g1_i5	ADW08937.1	45.8	1750	864	30	6015	853	1	1694	0.0e+00	1459.1	ADW08937.1 complement component 3-2 [Apostichopus japonicus]	ADW08937.1 complement component 3-2 [Apostichopus japonicus]
Cluster-4263.34704	TRINITY_DN2802_c0_g1_i1	PIK37564.1	38.1	118	64	3	1197	853	372	483	6.9e-15	92.8	PIK37564.1 complement component 3-2 [Apostichopus japonicus]	PIK37564.1 complement component 3-2 [Apostichopus japonicus]
Cluster-4263.34705
Cluster-4263.34706
Cluster-4263.34707
Cluster-4263.34708
Cluster-4263.34709
Cluster-4263.34710
Cluster-4263.34711
Cluster-4263.34712
Cluster-4263.34713
Cluster-4263.34714
Cluster-4263.34715
Cluster-4263.34716
Cluster-4263.34717
Cluster-4263.34718
Cluster-4263.34719
Cluster-4263.34720
Cluster-4263.34721	TRINITY_DN4689_c0_g1_i8	XP_001636298.1	60.0	150	56	2	3562	3125	1	150	3.4e-38	171.0	XP_001636298.1 predicted protein [Nematostella vectensis]	XP_001636298.1 predicted protein [Nematostella vectensis]<>EDO44235.1 predicted protein [Nematostella vectensis]
Cluster-4263.34722	TRINITY_DN4689_c0_g1_i14	XP_001636298.1	60.0	150	56	2	3531	3094	1	150	3.4e-38	171.0	XP_001636298.1 predicted protein [Nematostella vectensis]	XP_001636298.1 predicted protein [Nematostella vectensis]<>EDO44235.1 predicted protein [Nematostella vectensis]
Cluster-4263.34723	TRINITY_DN11766_c0_g2_i1	PIK62062.1	35.6	449	222	9	177	1349	27	466	5.6e-52	216.1	PIK62062.1 hypothetical protein BSL78_01073 [Apostichopus japonicus]	PIK62062.1 hypothetical protein BSL78_01073 [Apostichopus japonicus]
Cluster-4263.34724
Cluster-4263.34725
Cluster-4263.34726
Cluster-4263.34727
Cluster-4263.34728	TRINITY_DN50504_c0_g1_i3	PIK45358.1	93.7	79	4	1	3	236	1074	1152	1.7e-35	158.7	PIK45358.1 hypothetical protein BSL78_17779 [Apostichopus japonicus]	PIK45358.1 hypothetical protein BSL78_17779 [Apostichopus japonicus]
Cluster-4263.34729
Cluster-4263.34730
Cluster-4263.34731
Cluster-4263.34732
Cluster-4263.34733
Cluster-4263.34734
Cluster-4263.34735
Cluster-4263.34736
Cluster-4263.34737	TRINITY_DN4829_c0_g1_i4	AWU78769.1	70.2	94	25	3	1211	933	56	147	1.5e-26	131.3	AWU78769.1 calcitonin-like peptide precursor 1 [Apostichopus japonicus]	AWU78769.1 calcitonin-like peptide precursor 1 [Apostichopus japonicus]
Cluster-4263.34738	TRINITY_DN4829_c0_g1_i3	AWU78769.1	68.0	150	44	4	1379	933	1	147	8.3e-47	198.7	AWU78769.1 calcitonin-like peptide precursor 1 [Apostichopus japonicus]	AWU78769.1 calcitonin-like peptide precursor 1 [Apostichopus japonicus]
Cluster-4263.34739
Cluster-4263.34744
Cluster-4263.34745
Cluster-4263.34746
Cluster-4263.34747
Cluster-4263.34748	TRINITY_DN2871_c0_g2_i1	PIK51295.1	55.0	313	138	3	1471	539	5	316	2.5e-92	349.7	PIK51295.1 putative sulfotransferase 1A1 [Apostichopus japonicus]	PIK51295.1 putative sulfotransferase 1A1 [Apostichopus japonicus]
Cluster-4263.34749	TRINITY_DN2871_c0_g2_i3	PIK33640.1	39.7	68	41	0	907	704	5	72	1.5e-05	60.8	PIK33640.1 putative sulfotransferase 1C2 [Apostichopus japonicus]	PIK33640.1 putative sulfotransferase 1C2 [Apostichopus japonicus]
Cluster-4263.34750
Cluster-4263.34751
Cluster-4263.34752
Cluster-4263.34753
Cluster-4263.34754
Cluster-4263.34757	TRINITY_DN97564_c0_g1_i4	PIK41427.1	62.3	69	22	1	2187	2393	64	128	8.9e-09	72.8	PIK41427.1 hypothetical protein BSL78_21725 [Apostichopus japonicus]	PIK41427.1 hypothetical protein BSL78_21725 [Apostichopus japonicus]
Cluster-4263.34758
Cluster-4263.34759
Cluster-4263.34760
Cluster-4263.34760
Cluster-4263.34761
Cluster-4263.34762
Cluster-4263.34763
Cluster-4263.34764	TRINITY_DN9121_c0_g1_i4	PIK61704.1	63.9	155	54	2	18	482	1	153	7.8e-44	189.1	PIK61704.1 putative acyl carrier protein, mitochondrial isoform X2 [Apostichopus japonicus]	PIK61704.1 putative acyl carrier protein, mitochondrial isoform X2 [Apostichopus japonicus]
Cluster-4263.34765	TRINITY_DN9121_c0_g1_i6	PIK61704.1	63.9	155	54	2	18	482	1	153	7.4e-44	189.1	PIK61704.1 putative acyl carrier protein, mitochondrial isoform X2 [Apostichopus japonicus]	PIK61704.1 putative acyl carrier protein, mitochondrial isoform X2 [Apostichopus japonicus]
Cluster-4263.34766
Cluster-4263.34767
Cluster-4263.34768
Cluster-4263.34769
Cluster-4263.34770
Cluster-4263.34771
Cluster-4263.34772
Cluster-4263.34773	TRINITY_DN1222_c3_g1_i1	PIK40574.1	70.5	190	55	1	776	207	1	189	5.5e-68	268.5	PIK40574.1 putative dynactin subunit 3 [Apostichopus japonicus]	PIK40574.1 putative dynactin subunit 3 [Apostichopus japonicus]
Cluster-4263.34774	TRINITY_DN2870_c3_g2_i2	PIK45745.1	44.2	559	297	8	3048	1390	1	550	1.1e-127	468.0	PIK45745.1 putative organic cation transporter protein-like [Apostichopus japonicus]	PIK45745.1 putative organic cation transporter protein-like [Apostichopus japonicus]
Cluster-4263.34775
Cluster-4263.34776
Cluster-4263.34777
Cluster-4263.34778
Cluster-4263.34779
Cluster-4263.34780
Cluster-4263.34781
Cluster-4263.34781
Cluster-4263.34781
Cluster-4263.34782	TRINITY_DN2897_c0_g1_i2	PIK38905.1	73.9	555	135	4	3698	2034	9	553	1.7e-234	823.2	PIK38905.1 putative guanine nucleotide-binding protein-like 1 isoform X1 [Apostichopus japonicus]	PIK38905.1 putative guanine nucleotide-binding protein-like 1 isoform X1 [Apostichopus japonicus]
Cluster-4263.34782	TRINITY_DN2897_c0_g1_i1	PIK38905.1	73.9	555	135	4	3653	1989	9	553	1.7e-234	823.2	PIK38905.1 putative guanine nucleotide-binding protein-like 1 isoform X1 [Apostichopus japonicus]	PIK38905.1 putative guanine nucleotide-binding protein-like 1 isoform X1 [Apostichopus japonicus]
Cluster-4263.34783
Cluster-4263.34784
Cluster-4263.34785
Cluster-4263.34786	TRINITY_DN31735_c0_g1_i1	XP_022079958.1	93.5	403	22	1	1593	397	1	403	2.9e-207	731.5	XP_022079958.1 26S proteasome regulatory subunit 8 isoform X3 [Acanthaster planci]	XP_022079958.1 26S proteasome regulatory subunit 8 isoform X3 [Acanthaster planci]
Cluster-4263.34787
Cluster-4263.34788
Cluster-4263.34789
Cluster-4263.34790	TRINITY_DN1447_c2_g1_i6	PIK53876.1	56.4	376	161	2	6	1133	231	603	4.3e-119	439.5	PIK53876.1 putative acetylcholinesterase [Apostichopus japonicus]	PIK53876.1 putative acetylcholinesterase [Apostichopus japonicus]
Cluster-4263.34791
Cluster-4263.34792	TRINITY_DN22938_c1_g1_i6	PIK35168.1	61.9	134	51	0	402	1	123	256	2.5e-39	172.2	PIK35168.1 putative cholinesterase 2 [Apostichopus japonicus]	PIK35168.1 putative cholinesterase 2 [Apostichopus japonicus]
Cluster-4263.34792	TRINITY_DN22938_c1_g1_i4	PIK53876.1	61.5	252	96	1	756	1	10	260	7.6e-81	310.8	PIK53876.1 putative acetylcholinesterase [Apostichopus japonicus]	PIK53876.1 putative acetylcholinesterase [Apostichopus japonicus]
Cluster-4263.34793
Cluster-4263.34794	TRINITY_DN2528_c0_g1_i4	PKU42392.1	92.9	198	14	0	2459	1866	1	198	5.3e-102	382.5	PKU42392.1 cilia- and flagella-associated protein 20 [Limosa lapponica baueri]	PKU42392.1 cilia- and flagella-associated protein 20 [Limosa lapponica baueri]
Cluster-4263.34795	TRINITY_DN2528_c0_g1_i1	PKU42392.1	92.9	198	14	0	2271	1678	1	198	4.9e-102	382.5	PKU42392.1 cilia- and flagella-associated protein 20 [Limosa lapponica baueri]	PKU42392.1 cilia- and flagella-associated protein 20 [Limosa lapponica baueri]
Cluster-4263.34795	TRINITY_DN2528_c0_g1_i5	PKU42392.1	92.9	198	14	0	2514	1921	1	198	5.4e-102	382.5	PKU42392.1 cilia- and flagella-associated protein 20 [Limosa lapponica baueri]	PKU42392.1 cilia- and flagella-associated protein 20 [Limosa lapponica baueri]
Cluster-4263.34796	TRINITY_DN2896_c0_g1_i5	PIK59396.1	65.5	58	20	0	3787	3614	154	211	3.6e-13	88.2	PIK59396.1 hypothetical protein BSL78_03698 [Apostichopus japonicus]	PIK59396.1 hypothetical protein BSL78_03698 [Apostichopus japonicus]
Cluster-4263.34797	TRINITY_DN6340_c2_g1_i1	PIK36314.1	49.7	342	157	8	5698	4688	27	358	7.0e-70	276.9	PIK36314.1 putative regulator of G-protein signaling 12 isoform X3 [Apostichopus japonicus]	PIK36314.1 putative regulator of G-protein signaling 12 isoform X3 [Apostichopus japonicus]
Cluster-4263.34798
Cluster-4263.34800
Cluster-4263.34801
Cluster-4263.34803
Cluster-4263.34804
Cluster-4263.34805
Cluster-4263.34806
Cluster-4263.34807	TRINITY_DN1963_c0_g1_i5	PIK56963.1	57.5	80	33	1	38	277	120	198	2.2e-16	97.4	PIK56963.1 hypothetical protein BSL78_06164 [Apostichopus japonicus]	PIK56963.1 hypothetical protein BSL78_06164 [Apostichopus japonicus]
Cluster-4263.34808	TRINITY_DN1963_c0_g1_i6	PIK62775.1	48.2	305	145	6	3124	2231	25	323	3.4e-77	300.4	PIK62775.1 hypothetical protein BSL78_00226 [Apostichopus japonicus]	PIK62775.1 hypothetical protein BSL78_00226 [Apostichopus japonicus]
Cluster-4263.34809	TRINITY_DN18485_c0_g1_i1	PIK56963.1	47.2	72	37	1	2	217	128	198	1.1e-10	76.6	PIK56963.1 hypothetical protein BSL78_06164 [Apostichopus japonicus]	PIK56963.1 hypothetical protein BSL78_06164 [Apostichopus japonicus]
Cluster-4263.34810
Cluster-4263.34811
Cluster-4263.34812
Cluster-4263.34813
Cluster-4263.34814	TRINITY_DN1182_c4_g1_i2	PIK41478.1	78.8	458	96	1	2893	1520	1	457	7.0e-208	734.6	PIK41478.1 putative b(0,+)-type amino acid transporter 1 isoform X2 [Apostichopus japonicus]	PIK41478.1 putative b(0,+)-type amino acid transporter 1 isoform X2 [Apostichopus japonicus]
Cluster-4263.34815	TRINITY_DN13983_c0_g1_i2	XP_022087742.1	63.9	504	170	4	3263	1779	176	676	2.8e-172	616.3	XP_022087742.1 LOW QUALITY PROTEIN: WD repeat-containing protein 70-like [Acanthaster planci]	XP_022087742.1 LOW QUALITY PROTEIN: WD repeat-containing protein 70-like [Acanthaster planci]
Cluster-4263.34816
Cluster-4263.34817	TRINITY_DN754_c3_g2_i2	PIK55329.1	93.6	220	14	0	222	881	1	220	4.2e-98	370.2	PIK55329.1 Charged multivesicular body protein 2a [Apostichopus japonicus]	PIK55329.1 Charged multivesicular body protein 2a [Apostichopus japonicus]
Cluster-4263.34818	TRINITY_DN5046_c0_g2_i1	PIK57093.1	53.6	239	103	4	1867	1151	1	231	1.8e-62	250.8	PIK57093.1 putative caveolin-1 [Apostichopus japonicus]	PIK57093.1 putative caveolin-1 [Apostichopus japonicus]
Cluster-4263.34820
Cluster-4263.34821
Cluster-4263.34822
Cluster-4263.34823
Cluster-4263.34824
Cluster-4263.34824
Cluster-4263.34825
Cluster-4263.34826
Cluster-4263.34827
Cluster-4263.34828
Cluster-4263.34829
Cluster-4263.34830
Cluster-4263.34831	TRINITY_DN7613_c0_g1_i6	PIK56494.1	63.5	189	66	1	3016	2459	1	189	5.3e-64	256.5	PIK56494.1 putative glutathione S-transferase theta-1, partial [Apostichopus japonicus]	PIK56494.1 putative glutathione S-transferase theta-1, partial [Apostichopus japonicus]
Cluster-4263.34832	TRINITY_DN7613_c0_g2_i3	PIK56494.1	66.7	192	64	0	1395	820	1	192	1.6e-71	280.8	PIK56494.1 putative glutathione S-transferase theta-1, partial [Apostichopus japonicus]	PIK56494.1 putative glutathione S-transferase theta-1, partial [Apostichopus japonicus]
Cluster-4263.34833	TRINITY_DN7613_c0_g1_i7	PIK56494.1	62.4	189	68	1	1437	880	1	189	1.4e-63	254.2	PIK56494.1 putative glutathione S-transferase theta-1, partial [Apostichopus japonicus]	PIK56494.1 putative glutathione S-transferase theta-1, partial [Apostichopus japonicus]
Cluster-4263.34834
Cluster-4263.34835
Cluster-4263.34836	TRINITY_DN1338_c0_g1_i2	XP_022082327.1	93.9	212	13	0	134	769	1	212	1.8e-108	405.2	XP_022082327.1 ras-related protein Rab-2A [Acanthaster planci]	XP_022082327.1 ras-related protein Rab-2A [Acanthaster planci]
Cluster-4263.34837
Cluster-4263.34838	TRINITY_DN3239_c0_g1_i1	PIK53309.1	79.5	864	115	3	4485	1933	1	815	0.0e+00	1240.3	PIK53309.1 Major vault protein, partial [Apostichopus japonicus]	PIK53309.1 Major vault protein, partial [Apostichopus japonicus]
Cluster-4263.34839
Cluster-4263.34840
Cluster-4263.34841
Cluster-4263.34842
Cluster-4263.34843
Cluster-4263.34844
Cluster-4263.34845
Cluster-4263.34845
Cluster-4263.34845
Cluster-4263.34846
Cluster-4263.34847
Cluster-4263.34848
Cluster-4263.34849
Cluster-4263.34850
Cluster-4263.34851
Cluster-4263.34852
Cluster-4263.34853
Cluster-4263.34854
Cluster-4263.34855
Cluster-4263.34856
Cluster-4263.34857	TRINITY_DN4196_c0_g1_i4	PIK36717.1	86.4	125	17	0	3	377	594	718	1.7e-57	235.0	PIK36717.1 putative prolyl endopeptidase-like [Apostichopus japonicus]	PIK36717.1 putative prolyl endopeptidase-like [Apostichopus japonicus]
Cluster-4263.34858
Cluster-4263.34859
Cluster-4263.34859
Cluster-4263.34860
Cluster-4263.34861
Cluster-4263.34862
Cluster-4263.34863
Cluster-4263.34864	TRINITY_DN265071_c0_g1_i1	PIK35670.1	86.0	214	30	0	642	1	373	586	3.0e-107	397.9	PIK35670.1 putative prolyl endopeptidase-like [Apostichopus japonicus]	PIK35670.1 putative prolyl endopeptidase-like [Apostichopus japonicus]
Cluster-4263.34865
Cluster-4263.34866
Cluster-4263.34867
Cluster-4263.34868
Cluster-4263.34869	TRINITY_DN68865_c0_g1_i2	PIK53889.1	73.3	270	72	0	335	1144	21	290	7.1e-110	407.5	PIK53889.1 hypothetical protein BSL78_09207 [Apostichopus japonicus]	PIK53889.1 hypothetical protein BSL78_09207 [Apostichopus japonicus]
Cluster-4263.34870	TRINITY_DN1837_c2_g1_i9	XP_030831767.1	40.9	88	47	3	6920	6672	159	246	1.4e-02	53.9	XP_030831767.1 tumor protein p53-inducible nuclear protein 2 [Strongylocentrotus purpuratus]	XP_030831767.1 tumor protein p53-inducible nuclear protein 2 [Strongylocentrotus purpuratus]
Cluster-4263.34870	TRINITY_DN1837_c2_g1_i1	XP_030831767.1	40.9	88	47	3	6898	6650	159	246	1.4e-02	53.9	XP_030831767.1 tumor protein p53-inducible nuclear protein 2 [Strongylocentrotus purpuratus]	XP_030831767.1 tumor protein p53-inducible nuclear protein 2 [Strongylocentrotus purpuratus]
Cluster-4263.34871
Cluster-4263.34872
Cluster-4263.34873	TRINITY_DN4330_c0_g2_i1	XP_022090000.1	38.5	980	446	29	3469	791	15	924	7.4e-134	488.8	XP_022090000.1 uncharacterized protein LOC110978947 isoform X1 [Acanthaster planci]	XP_022090000.1 uncharacterized protein LOC110978947 isoform X1 [Acanthaster planci]
Cluster-4263.34874
Cluster-4263.34875
Cluster-4263.34876
Cluster-4263.34877
Cluster-4263.34877
Cluster-4263.34878
Cluster-4263.34879
Cluster-4263.34880	TRINITY_DN5608_c0_g1_i4	XP_002739379.1	36.8	95	60	0	1005	721	8	102	6.2e-10	75.5	XP_002739379.1 PREDICTED: NADH dehydrogenase [ubiquinone] 1 subunit C2-like [Saccoglossus kowalevskii]	XP_002739379.1 PREDICTED: NADH dehydrogenase [ubiquinone] 1 subunit C2-like [Saccoglossus kowalevskii]
Cluster-4263.34881
Cluster-4263.34882
Cluster-4263.34883
Cluster-4263.34884	TRINITY_DN75959_c0_g1_i1	PIK53840.1	91.5	272	23	0	816	1	884	1155	9.7e-141	509.6	PIK53840.1 putative receptor tyrosine-protein kinase erbB-4 isoform X5 [Apostichopus japonicus]	PIK53840.1 putative receptor tyrosine-protein kinase erbB-4 isoform X5 [Apostichopus japonicus]
Cluster-4263.34885
Cluster-4263.34886
Cluster-4263.34887
Cluster-4263.34888
Cluster-4263.34889	TRINITY_DN531_c0_g1_i4	PAA63110.1	59.7	67	27	0	2215	2015	7	73	7.5e-13	86.3	PAA63110.1 hypothetical protein BOX15_Mlig002586g1 [Macrostomum lignano]	PAA63110.1 hypothetical protein BOX15_Mlig002586g1 [Macrostomum lignano]<>PAA79902.1 hypothetical protein BOX15_Mlig002586g3 [Macrostomum lignano]<>PAA92955.1 hypothetical protein BOX15_Mlig002586g2 [Macrostomum lignano]
Cluster-4263.34890
Cluster-4263.34891
Cluster-4263.34892
Cluster-4263.34893
Cluster-4263.34894
Cluster-4263.34895
Cluster-4263.34896
Cluster-4263.34897	TRINITY_DN1498_c1_g1_i4	XP_020897983.1	92.6	188	10	1	4081	3518	1	184	2.5e-91	347.8	XP_020897983.1 ras-related protein Rap-1b [Exaiptasia pallida]	XP_020897983.1 ras-related protein Rap-1b [Exaiptasia pallida]<>KXJ15887.1 Ras-related protein Rap-1b [Exaiptasia pallida]
Cluster-4263.34898	TRINITY_DN1198_c0_g1_i6	PIK46196.1	80.5	394	64	1	77	1219	7	400	3.6e-186	662.9	PIK46196.1 4-hydroxyphenylpyruvate dioxygenase [Apostichopus japonicus]	PIK46196.1 4-hydroxyphenylpyruvate dioxygenase [Apostichopus japonicus]
Cluster-4263.34899	TRINITY_DN1198_c0_g1_i1	PIK46196.1	80.5	394	64	1	77	1219	7	400	4.3e-186	662.9	PIK46196.1 4-hydroxyphenylpyruvate dioxygenase [Apostichopus japonicus]	PIK46196.1 4-hydroxyphenylpyruvate dioxygenase [Apostichopus japonicus]
Cluster-4263.34900
Cluster-4263.34901
Cluster-4263.34902
Cluster-4263.34903
Cluster-4263.34904
Cluster-4263.34905
Cluster-4263.34906	TRINITY_DN4120_c0_g2_i3	PIK43063.1	51.4	737	288	12	1261	3450	1	674	9.1e-198	701.8	PIK43063.1 hypothetical protein BSL78_20092 [Apostichopus japonicus]	PIK43063.1 hypothetical protein BSL78_20092 [Apostichopus japonicus]
Cluster-4263.34907
Cluster-4263.34908
Cluster-4263.34909
Cluster-4263.34910	TRINITY_DN107_c1_g1_i1	PIK57052.1	54.4	274	115	4	2093	1293	37	307	3.6e-62	250.0	PIK57052.1 hypothetical protein BSL78_06048 [Apostichopus japonicus]	PIK57052.1 hypothetical protein BSL78_06048 [Apostichopus japonicus]
Cluster-4263.34911	TRINITY_DN86_c8_g1_i1	PIK40998.1	80.4	545	106	1	134	1768	8	551	3.6e-267	931.0	PIK40998.1 putative cholinesterase 2 [Apostichopus japonicus]	PIK40998.1 putative cholinesterase 2 [Apostichopus japonicus]
Cluster-4263.34912
Cluster-4263.34912
Cluster-4263.34913
Cluster-4263.34914
Cluster-4263.34915
Cluster-4263.34916
Cluster-4263.34917
Cluster-4263.34918
Cluster-4263.34919	TRINITY_DN3571_c2_g3_i1	AWM30286.1	56.0	141	47	6	684	1088	1	132	3.7e-26	131.0	AWM30286.1 DLGMFFFamide precursor [Apostichopus japonicus]	AWM30286.1 DLGMFFFamide precursor [Apostichopus japonicus]<>AXU40281.1 cholecystokinin-type precursor 2 [Apostichopus japonicus]
Cluster-4263.34922
Cluster-4263.34923	TRINITY_DN2219_c0_g1_i6	PIK51507.1	84.0	263	41	1	4006	3221	1	263	8.8e-123	452.2	PIK51507.1 putative aquaporin-8 [Apostichopus japonicus]	PIK51507.1 putative aquaporin-8 [Apostichopus japonicus]
Cluster-4263.34924
Cluster-4263.34925	TRINITY_DN24616_c1_g1_i2	PIK44080.1	67.2	192	63	0	337	912	1	192	7.1e-68	268.9	PIK44080.1 putative CDK2-associated and cullin domain-containing protein 1 [Apostichopus japonicus]	PIK44080.1 putative CDK2-associated and cullin domain-containing protein 1 [Apostichopus japonicus]
Cluster-4263.34926
Cluster-4263.34927	TRINITY_DN766_c0_g1_i8	PIK57671.1	89.0	365	39	1	108	1202	1	364	1.4e-190	677.2	PIK57671.1 protein arginine N-methyltransferase 1-like [Apostichopus japonicus]	PIK57671.1 protein arginine N-methyltransferase 1-like [Apostichopus japonicus]
Cluster-4263.34928
Cluster-4263.34929
Cluster-4263.34930	TRINITY_DN20461_c0_g2_i2	XP_022108204.1	75.8	95	22	1	6106	5822	884	977	3.0e-31	148.7	XP_022108204.1 regulator of nonsense transcripts 1-like [Acanthaster planci]	XP_022108204.1 regulator of nonsense transcripts 1-like [Acanthaster planci]
Cluster-4263.34931
Cluster-4263.34932	TRINITY_DN3023_c0_g1_i1	XP_011670674.2	50.5	374	153	4	255	1280	135	508	1.1e-91	348.2	XP_011670674.2 decaprenyl-diphosphate synthase subunit 2 [Strongylocentrotus purpuratus]	XP_011670674.2 decaprenyl-diphosphate synthase subunit 2 [Strongylocentrotus purpuratus]
Cluster-4263.34933
Cluster-4263.34934	TRINITY_DN7812_c0_g1_i2	XP_785910.1	69.3	137	39	1	139	540	1	137	1.0e-47	201.8	XP_785910.1 vesicle-associated membrane protein-associated protein A [Strongylocentrotus purpuratus]	XP_785910.1 vesicle-associated membrane protein-associated protein A [Strongylocentrotus purpuratus]
Cluster-4263.34935
Cluster-4263.34936
Cluster-4263.34937
Cluster-4263.34937
Cluster-4263.34937
Cluster-4263.34938
Cluster-4263.34939
Cluster-4263.34940
Cluster-4263.34941
Cluster-4263.34942
Cluster-4263.34943
Cluster-4263.34944
Cluster-4263.34945
Cluster-4263.34946
Cluster-4263.34947	TRINITY_DN3885_c0_g2_i1	PIK36419.1	81.5	54	10	0	496	335	52	105	2.7e-15	92.0	PIK36419.1 hypothetical protein BSL78_26749 [Apostichopus japonicus]	PIK36419.1 hypothetical protein BSL78_26749 [Apostichopus japonicus]
Cluster-4263.34948	TRINITY_DN3885_c0_g2_i2	PIK36419.1	81.5	54	10	0	526	365	52	105	2.9e-15	92.0	PIK36419.1 hypothetical protein BSL78_26749 [Apostichopus japonicus]	PIK36419.1 hypothetical protein BSL78_26749 [Apostichopus japonicus]
Cluster-4263.34949
Cluster-4263.34950
Cluster-4263.34951
Cluster-4263.34952
Cluster-4263.34953	TRINITY_DN5442_c5_g1_i1	PIK38185.1	63.8	268	92	1	348	1136	120	387	4.5e-83	318.9	PIK38185.1 putative short-chain collagen C4 [Apostichopus japonicus]	PIK38185.1 putative short-chain collagen C4 [Apostichopus japonicus]
Cluster-4263.34954	TRINITY_DN5442_c5_g1_i2	PIK48099.1	54.8	354	146	6	105	1139	18	366	1.2e-84	323.9	PIK48099.1 putative short-chain collagen C4-like [Apostichopus japonicus]	PIK48099.1 putative short-chain collagen C4-like [Apostichopus japonicus]
Cluster-4263.34955
Cluster-4263.34956	TRINITY_DN12951_c0_g2_i1	PIK38184.1	55.3	284	110	7	276	1091	34	312	8.4e-62	247.7	PIK38184.1 putative short-chain collagen C4 [Apostichopus japonicus]	PIK38184.1 putative short-chain collagen C4 [Apostichopus japonicus]
Cluster-4263.34957
Cluster-4263.34958
Cluster-4263.34958
Cluster-4263.34959
Cluster-4263.34960
Cluster-4263.34961
Cluster-4263.34962
Cluster-4263.34963	TRINITY_DN56993_c0_g1_i4	PIK54879.1	53.1	456	198	6	2993	1638	41	484	5.4e-133	485.7	PIK54879.1 hypothetical protein BSL78_08216 [Apostichopus japonicus]	PIK54879.1 hypothetical protein BSL78_08216 [Apostichopus japonicus]
Cluster-4263.34964
Cluster-4263.34965
Cluster-4263.34966
Cluster-4263.34967
Cluster-4263.34968
Cluster-4263.34969
Cluster-4263.34970	TRINITY_DN41_c0_g4_i2	PIK39256.1	66.6	353	107	5	1583	543	2	349	2.2e-123	453.0	PIK39256.1 putative endonuclease III-like protein 1 [Apostichopus japonicus]	PIK39256.1 putative endonuclease III-like protein 1 [Apostichopus japonicus]
Cluster-4263.34971	TRINITY_DN41_c0_g4_i1	PIK39256.1	69.6	56	15	1	704	543	294	349	3.7e-15	92.8	PIK39256.1 putative endonuclease III-like protein 1 [Apostichopus japonicus]	PIK39256.1 putative endonuclease III-like protein 1 [Apostichopus japonicus]
Cluster-4263.34972
Cluster-4263.34973	TRINITY_DN10365_c0_g1_i3	PIK41716.1	50.2	257	128	0	1138	368	219	475	3.9e-63	252.3	PIK41716.1 hypothetical protein BSL78_21436 [Apostichopus japonicus]	PIK41716.1 hypothetical protein BSL78_21436 [Apostichopus japonicus]
Cluster-4263.34974	TRINITY_DN10365_c0_g1_i8	PIK41716.1	37.4	99	62	0	677	381	365	463	8.4e-10	75.1	PIK41716.1 hypothetical protein BSL78_21436 [Apostichopus japonicus]	PIK41716.1 hypothetical protein BSL78_21436 [Apostichopus japonicus]
Cluster-4263.34975
Cluster-4263.34976
Cluster-4263.34977
Cluster-4263.34978
Cluster-4263.34979
Cluster-4263.34980
Cluster-4263.34981
Cluster-4263.34982
Cluster-4263.34983
Cluster-4263.34984	TRINITY_DN7641_c0_g1_i2	PIK38253.1	63.8	575	194	2	4870	6552	24	598	5.9e-206	729.6	PIK38253.1 hypothetical protein BSL78_24904 [Apostichopus japonicus]	PIK38253.1 hypothetical protein BSL78_24904 [Apostichopus japonicus]
Cluster-4263.34985	TRINITY_DN7150_c0_g1_i6	PIK51698.1	42.3	997	399	27	16	2754	1395	2299	1.3e-112	418.7	PIK51698.1 putative Fanconi anemia group M protein [Apostichopus japonicus]	PIK51698.1 putative Fanconi anemia group M protein [Apostichopus japonicus]
Cluster-4263.34987
Cluster-4263.34988	TRINITY_DN9182_c0_g1_i3	PIK47073.1	59.2	365	143	1	4632	3538	1	359	5.7e-118	436.4	PIK47073.1 hypothetical protein BSL78_16065 [Apostichopus japonicus]	PIK47073.1 hypothetical protein BSL78_16065 [Apostichopus japonicus]
Cluster-4263.34988	TRINITY_DN9182_c0_g1_i2	PIK47073.1	59.2	365	143	1	4673	3579	1	359	5.9e-118	436.4	PIK47073.1 hypothetical protein BSL78_16065 [Apostichopus japonicus]	PIK47073.1 hypothetical protein BSL78_16065 [Apostichopus japonicus]
Cluster-4263.34989
Cluster-4263.34990
Cluster-4263.34991
Cluster-4263.34992
Cluster-4263.34993
Cluster-4263.34994
Cluster-4263.34995
Cluster-4263.34996
Cluster-4263.34997
Cluster-4263.34997
Cluster-4263.34998
Cluster-4263.34999
Cluster-4263.35000
Cluster-4263.35001	TRINITY_DN5741_c0_g1_i5	PIK56157.1	57.7	343	134	3	257	1285	3	334	9.9e-118	434.9	PIK56157.1 hypothetical protein BSL78_06943 [Apostichopus japonicus]	PIK56157.1 hypothetical protein BSL78_06943 [Apostichopus japonicus]
Cluster-4263.35002
Cluster-4263.35003
Cluster-4263.35004
Cluster-4263.35005
Cluster-4263.35005
Cluster-4263.35006
Cluster-4263.35007
Cluster-4263.35008
Cluster-4263.35009	TRINITY_DN2791_c0_g1_i4	PIK45487.1	70.3	165	48	1	29	523	1	164	6.8e-58	236.1	PIK45487.1 putative NADH dehydrogenase [Apostichopus japonicus]	PIK45487.1 putative NADH dehydrogenase [Apostichopus japonicus]
Cluster-4263.35010
Cluster-4263.35011
Cluster-4263.35011
Cluster-4263.35012
Cluster-4263.35013	TRINITY_DN2287_c2_g1_i2	PIK47679.1	76.0	591	126	6	2565	820	1	584	2.7e-234	822.0	PIK47679.1 hypothetical protein BSL78_15453 [Apostichopus japonicus]	PIK47679.1 hypothetical protein BSL78_15453 [Apostichopus japonicus]
Cluster-4263.35014
Cluster-4263.35014
Cluster-4263.35015	TRINITY_DN8235_c0_g1_i6	PIK61588.1	29.2	641	374	22	3339	1537	251	851	3.7e-59	240.7	PIK61588.1 putative deleted in malignant brain tumors 1 protein isoform X1 [Apostichopus japonicus]	PIK61588.1 putative deleted in malignant brain tumors 1 protein isoform X1 [Apostichopus japonicus]
Cluster-4263.35015	TRINITY_DN8235_c0_g1_i4	PIK61588.1	33.1	175	102	3	2058	1537	691	851	3.4e-15	94.4	PIK61588.1 putative deleted in malignant brain tumors 1 protein isoform X1 [Apostichopus japonicus]	PIK61588.1 putative deleted in malignant brain tumors 1 protein isoform X1 [Apostichopus japonicus]
Cluster-4263.35016
Cluster-4263.35017	TRINITY_DN30261_c0_g1_i1	PIK41423.1	69.5	397	119	2	1792	605	1	396	5.6e-168	601.3	PIK41423.1 putative iron/zinc purple acid phosphatase-like protein [Apostichopus japonicus]	PIK41423.1 putative iron/zinc purple acid phosphatase-like protein [Apostichopus japonicus]
Cluster-4263.35018
Cluster-4263.35019	TRINITY_DN9252_c1_g1_i1	QES71275.1	95.7	94	4	0	3	284	217	310	3.2e-45	190.7	QES71275.1 tubulin beta 1 [Helopeltis theivora]	QES71275.1 tubulin beta 1 [Helopeltis theivora]
Cluster-4263.35020	TRINITY_DN1281_c0_g1_i20	XP_029035838.1	94.6	224	12	0	672	1	17	240	1.4e-123	452.2	XP_029035838.1 tubulin beta-1 chain [Osmia bicornis bicornis]	XP_029035838.1 tubulin beta-1 chain [Osmia bicornis bicornis]
Cluster-4263.35021	TRINITY_DN66198_c0_g1_i1	KAE8300824.1	79.2	53	11	0	229	387	34	86	4.2e-16	94.4	KAE8300824.1 Tubulin beta-4B chain Tubulin beta-2 chain Tubulin beta-2C chain [Larimichthys crocea]	KAE8300824.1 Tubulin beta-4B chain Tubulin beta-2 chain Tubulin beta-2C chain [Larimichthys crocea]
Cluster-4263.35022
Cluster-4263.35023
Cluster-4263.35024
Cluster-4263.35025	TRINITY_DN7971_c0_g2_i1	PIK53110.1	56.5	317	92	2	1419	472	31	302	1.1e-92	351.3	PIK53110.1 hypothetical protein BSL78_10029 [Apostichopus japonicus]	PIK53110.1 hypothetical protein BSL78_10029 [Apostichopus japonicus]
Cluster-4263.35026
Cluster-4263.35027
Cluster-4263.35028
Cluster-4263.35029	TRINITY_DN15260_c0_g1_i1	PIK43682.1	65.4	263	88	2	529	1308	1	263	1.7e-91	347.4	PIK43682.1 putative 15-hydroxyprostaglandin dehydrogenase [Apostichopus japonicus]	PIK43682.1 putative 15-hydroxyprostaglandin dehydrogenase [Apostichopus japonicus]
Cluster-4263.35030	TRINITY_DN2685_c0_g1_i4	XP_019619592.1	41.6	214	125	0	161	802	4	217	4.3e-44	189.9	XP_019619592.1 PREDICTED: glutathione S-transferase theta-1-like isoform X2 [Branchiostoma belcheri]	XP_019619592.1 PREDICTED: glutathione S-transferase theta-1-like isoform X2 [Branchiostoma belcheri]
Cluster-4263.35031
Cluster-4263.35032	TRINITY_DN3564_c0_g1_i7	XP_022091181.1	50.9	2528	1206	21	8521	986	2677	5185	0.0e+00	2457.2	XP_022091181.1 twitchin-like isoform X1 [Acanthaster planci]	XP_022091181.1 twitchin-like isoform X1 [Acanthaster planci]<>XP_022091182.1 twitchin-like isoform X2 [Acanthaster planci]
Cluster-4263.35033	TRINITY_DN3564_c0_g1_i2	PIK62855.1	83.8	111	18	0	1318	986	1408	1518	1.8e-48	205.7	PIK62855.1 putative twitchin [Apostichopus japonicus]	PIK62855.1 putative twitchin [Apostichopus japonicus]
Cluster-4263.35034	TRINITY_DN6480_c0_g1_i2	PIK36377.1	87.0	276	36	0	56	883	1	276	7.1e-138	501.5	PIK36377.1 putative proteasome subunit beta type-5-like [Apostichopus japonicus]	PIK36377.1 putative proteasome subunit beta type-5-like [Apostichopus japonicus]
Cluster-4263.35035
Cluster-4263.35036
Cluster-4263.35037
Cluster-4263.35038
Cluster-4263.35039
Cluster-4263.35040
Cluster-4263.35041
Cluster-4263.35041
Cluster-4263.35042
Cluster-4263.35043	TRINITY_DN47473_c0_g1_i3	PIK49991.1	71.9	558	151	2	2401	737	18	572	7.4e-234	820.5	PIK49991.1 hypothetical protein BSL78_13143 [Apostichopus japonicus]	PIK49991.1 hypothetical protein BSL78_13143 [Apostichopus japonicus]
Cluster-4263.35043	TRINITY_DN47473_c0_g1_i4	PIK49991.1	73.5	162	37	2	2378	1902	18	176	7.0e-59	239.2	PIK49991.1 hypothetical protein BSL78_13143 [Apostichopus japonicus]	PIK49991.1 hypothetical protein BSL78_13143 [Apostichopus japonicus]
Cluster-4263.35044
Cluster-4263.35045
Cluster-4263.35046
Cluster-4263.35047
Cluster-4263.35048
Cluster-4263.35049
Cluster-4263.35050
Cluster-4263.35051
Cluster-4263.35051
Cluster-4263.35052
Cluster-4263.35053
Cluster-4263.35054
Cluster-4263.35055
Cluster-4263.35056
Cluster-4263.35057	TRINITY_DN833_c0_g1_i4	PIK36248.1	34.2	301	191	3	3254	2370	314	613	7.5e-40	177.2	PIK36248.1 hypothetical protein BSL78_26923 [Apostichopus japonicus]	PIK36248.1 hypothetical protein BSL78_26923 [Apostichopus japonicus]
Cluster-4263.35058
Cluster-4263.35059	TRINITY_DN833_c0_g1_i10	PIK36248.1	24.8	556	397	13	4347	2707	329	872	7.0e-39	173.7	PIK36248.1 hypothetical protein BSL78_26923 [Apostichopus japonicus]	PIK36248.1 hypothetical protein BSL78_26923 [Apostichopus japonicus]
Cluster-4263.35060	TRINITY_DN833_c0_g1_i11	XP_015796783.1	31.8	233	146	6	1817	1122	331	551	1.6e-12	84.7	XP_015796783.1 PREDICTED: uncharacterized protein LOC107373123 [Nothobranchius furzeri]	XP_015796783.1 PREDICTED: uncharacterized protein LOC107373123 [Nothobranchius furzeri]
Cluster-4263.35060	TRINITY_DN833_c0_g1_i8	XP_015796783.1	31.8	233	146	6	2030	1335	331	551	1.8e-12	84.7	XP_015796783.1 PREDICTED: uncharacterized protein LOC107373123 [Nothobranchius furzeri]	XP_015796783.1 PREDICTED: uncharacterized protein LOC107373123 [Nothobranchius furzeri]
Cluster-4263.35061
Cluster-4263.35062
Cluster-4263.35063
Cluster-4263.35064
Cluster-4263.35065
Cluster-4263.35066
Cluster-4263.35067
Cluster-4263.35068
Cluster-4263.35069
Cluster-4263.35070
Cluster-4263.35071
Cluster-4263.35072
Cluster-4263.35073
Cluster-4263.35074
Cluster-4263.35075
Cluster-4263.35076
Cluster-4263.35077
Cluster-4263.35078
Cluster-4263.35079
Cluster-4263.35080
Cluster-4263.35081	TRINITY_DN2985_c0_g1_i1	PIK49864.1	58.8	240	81	4	327	1007	455	689	1.4e-84	323.6	PIK49864.1 putative scavenger receptor cysteine-rich protein type 12 isoform X1 [Apostichopus japonicus]	PIK49864.1 putative scavenger receptor cysteine-rich protein type 12 isoform X1 [Apostichopus japonicus]
Cluster-4263.35082
Cluster-4263.35083	TRINITY_DN12046_c0_g1_i1	XP_022101627.1	79.8	406	82	0	219	1436	37	442	1.4e-188	670.2	XP_022101627.1 glutaryl-CoA dehydrogenase, mitochondrial-like [Acanthaster planci]	XP_022101627.1 glutaryl-CoA dehydrogenase, mitochondrial-like [Acanthaster planci]
Cluster-4263.35084
Cluster-4263.35084
Cluster-4263.35085
Cluster-4263.35086
Cluster-4263.35086
Cluster-4263.35087
Cluster-4263.35088
Cluster-4263.35089
Cluster-4263.35090
Cluster-4263.35091
Cluster-4263.35092
Cluster-4263.35093
Cluster-4263.35094
Cluster-4263.35095
Cluster-4263.35096	TRINITY_DN3407_c0_g1_i3	ALI93846.1	85.4	842	118	4	317	2836	79	917	0.0e+00	1365.1	ALI93846.1 Piwi [Holothuria glaberrima]	ALI93846.1 Piwi [Holothuria glaberrima]
Cluster-4263.35097	TRINITY_DN7003_c1_g1_i1	PIK51943.1	69.0	629	191	4	473	2350	1	628	4.6e-240	842.0	PIK51943.1 putative methyltransferase NSUN7 isoform X2 [Apostichopus japonicus]	PIK51943.1 putative methyltransferase NSUN7 isoform X2 [Apostichopus japonicus]
Cluster-4263.35098
Cluster-4263.35099	TRINITY_DN14903_c0_g1_i1	PIK49934.1	52.5	122	54	3	211	573	3	121	4.4e-26	129.0	PIK49934.1 hypothetical protein BSL78_13204 [Apostichopus japonicus]	PIK49934.1 hypothetical protein BSL78_13204 [Apostichopus japonicus]
Cluster-4263.35100
Cluster-4263.35101
Cluster-4263.35102
Cluster-4263.35103
Cluster-4263.35104
Cluster-4263.35105
Cluster-4263.35106
Cluster-4263.35107
Cluster-4263.35107
Cluster-4263.35108
Cluster-4263.35109
Cluster-4263.35110	TRINITY_DN2309_c0_g1_i11	XP_030850746.1	43.7	759	384	8	6286	4091	23	765	4.5e-171	613.2	XP_030850746.1 origin recognition complex subunit 3 isoform X4 [Strongylocentrotus purpuratus]	XP_030850746.1 origin recognition complex subunit 3 isoform X4 [Strongylocentrotus purpuratus]
Cluster-4263.35110	TRINITY_DN2309_c0_g1_i4	XP_030850746.1	43.7	759	384	8	6260	4065	23	765	5.8e-171	612.8	XP_030850746.1 origin recognition complex subunit 3 isoform X4 [Strongylocentrotus purpuratus]	XP_030850746.1 origin recognition complex subunit 3 isoform X4 [Strongylocentrotus purpuratus]
Cluster-4263.35110	TRINITY_DN2309_c0_g1_i8	XP_030850746.1	43.7	759	384	8	6209	4014	23	765	4.4e-171	613.2	XP_030850746.1 origin recognition complex subunit 3 isoform X4 [Strongylocentrotus purpuratus]	XP_030850746.1 origin recognition complex subunit 3 isoform X4 [Strongylocentrotus purpuratus]
Cluster-4263.35111	TRINITY_DN2454_c0_g1_i9	PIK34290.1	50.9	108	48	2	1257	1568	20	126	1.9e-22	117.5	PIK34290.1 secreted protein, partial [Apostichopus japonicus]	PIK34290.1 secreted protein, partial [Apostichopus japonicus]
Cluster-4263.35111	TRINITY_DN2454_c0_g1_i7	PIK54375.1	35.2	182	108	5	199	717	36	216	5.1e-20	109.0	PIK54375.1 hypothetical protein BSL78_08751 [Apostichopus japonicus]	PIK54375.1 hypothetical protein BSL78_08751 [Apostichopus japonicus]
Cluster-4263.35112
Cluster-4263.35113	TRINITY_DN5536_c0_g1_i5	PIK58052.1	57.9	316	114	4	1	945	848	1145	1.6e-100	378.6	PIK58052.1 putative A disintegrin and metalloproteinase with thrombospondin motifs 18 [Apostichopus japonicus]	PIK58052.1 putative A disintegrin and metalloproteinase with thrombospondin motifs 18 [Apostichopus japonicus]
Cluster-4263.35114	TRINITY_DN10114_c0_g1_i1	PIK44987.1	85.9	311	44	0	4055	3123	12	322	1.0e-163	588.2	PIK44987.1 hypothetical protein BSL78_18171 [Apostichopus japonicus]	PIK44987.1 hypothetical protein BSL78_18171 [Apostichopus japonicus]
Cluster-4263.35115
Cluster-4263.35116
Cluster-4263.35117	TRINITY_DN50317_c0_g1_i5	PIK57278.1	78.2	889	176	4	56	2674	1	887	0.0e+00	1457.2	PIK57278.1 Sarcosine dehydrogenase, mitochondrial [Apostichopus japonicus]	PIK57278.1 Sarcosine dehydrogenase, mitochondrial [Apostichopus japonicus]
Cluster-4263.35118
Cluster-4263.35119
Cluster-4263.35120
Cluster-4263.35121	TRINITY_DN2839_c0_g1_i7	PIK45768.1	59.7	206	73	5	4452	3856	1	203	1.8e-55	228.8	PIK45768.1 putative maternal B9.15 protein-like [Apostichopus japonicus]	PIK45768.1 putative maternal B9.15 protein-like [Apostichopus japonicus]
Cluster-4263.35122	TRINITY_DN2839_c0_g1_i3	PIK45768.1	59.7	206	73	5	4429	3833	1	203	1.8e-55	228.8	PIK45768.1 putative maternal B9.15 protein-like [Apostichopus japonicus]	PIK45768.1 putative maternal B9.15 protein-like [Apostichopus japonicus]
Cluster-4263.35123
Cluster-4263.35124	TRINITY_DN15950_c0_g1_i1	PIK53937.1	88.4	492	57	0	539	2014	1	492	3.4e-227	799.3	PIK53937.1 putative U4/U6 small nuclear ribonucleoprotein Prp31 [Apostichopus japonicus]	PIK53937.1 putative U4/U6 small nuclear ribonucleoprotein Prp31 [Apostichopus japonicus]
Cluster-4263.35124	TRINITY_DN15950_c0_g1_i4	PIK53937.1	87.7	422	52	0	308	1573	1	422	2.2e-191	679.1	PIK53937.1 putative U4/U6 small nuclear ribonucleoprotein Prp31 [Apostichopus japonicus]	PIK53937.1 putative U4/U6 small nuclear ribonucleoprotein Prp31 [Apostichopus japonicus]
Cluster-4263.35125	TRINITY_DN10566_c1_g1_i3	PIK39264.1	83.7	129	21	0	5443	5057	1	129	7.4e-29	140.6	PIK39264.1 putative UBA-like domain-containing protein 1 [Apostichopus japonicus]	PIK39264.1 putative UBA-like domain-containing protein 1 [Apostichopus japonicus]
Cluster-4263.35126
Cluster-4263.35127
Cluster-4263.35128
Cluster-4263.35129
Cluster-4263.35130
Cluster-4263.35131
Cluster-4263.35132	TRINITY_DN1102_c0_g2_i1	AWU78765.1	57.4	115	48	1	1962	1621	1	115	6.2e-33	152.9	AWU78765.1 luqin-like precursor [Apostichopus japonicus]	AWU78765.1 luqin-like precursor [Apostichopus japonicus]
Cluster-4263.35133	TRINITY_DN11927_c0_g1_i7	XP_030841884.1	38.8	433	254	6	2295	1009	247	672	2.6e-73	287.0	XP_030841884.1 kinetochore-associated protein 1 [Strongylocentrotus purpuratus]	XP_030841884.1 kinetochore-associated protein 1 [Strongylocentrotus purpuratus]
Cluster-4263.35134
Cluster-4263.35135	TRINITY_DN7045_c0_g1_i1	PIK38342.1	87.9	116	14	0	169	516	1	116	1.6e-48	205.3	PIK38342.1 putative transcription elongation factor B polypeptide 2 [Apostichopus japonicus]	PIK38342.1 putative transcription elongation factor B polypeptide 2 [Apostichopus japonicus]
Cluster-4263.35136
Cluster-4263.35137
Cluster-4263.35138
Cluster-4263.35139
Cluster-4263.35140	TRINITY_DN714_c0_g3_i1	XP_780827.2	67.1	280	91	1	2865	2029	1	280	1.3e-107	401.4	XP_780827.2 IQ domain-containing protein K [Strongylocentrotus purpuratus]	XP_780827.2 IQ domain-containing protein K [Strongylocentrotus purpuratus]
Cluster-4263.35140	TRINITY_DN714_c0_g3_i2	XP_780827.2	67.1	280	91	1	2836	2000	1	280	1.3e-107	401.4	XP_780827.2 IQ domain-containing protein K [Strongylocentrotus purpuratus]	XP_780827.2 IQ domain-containing protein K [Strongylocentrotus purpuratus]
Cluster-4263.35141
Cluster-4263.35142
Cluster-4263.35143
Cluster-4263.35144
Cluster-4263.35147	TRINITY_DN1698_c0_g1_i1	XP_001175481.2	66.6	350	103	7	3124	2111	2	349	1.7e-125	461.1	XP_001175481.2 dnaJ homolog subfamily B member 1 [Strongylocentrotus purpuratus]	XP_001175481.2 dnaJ homolog subfamily B member 1 [Strongylocentrotus purpuratus]<>XP_801937.3 dnaJ homolog subfamily B member 1 [Strongylocentrotus purpuratus]
Cluster-4263.35148	TRINITY_DN60440_c0_g1_i2	PIK39203.1	70.7	687	183	11	180	2225	2	675	1.2e-98	371.3	PIK39203.1 putative zinc finger protein [Apostichopus japonicus]	PIK39203.1 putative zinc finger protein [Apostichopus japonicus]
Cluster-4263.35149
Cluster-4263.35149
Cluster-4263.35150
Cluster-4263.35151
Cluster-4263.35152
Cluster-4263.35153
Cluster-4263.35154
Cluster-4263.35155	TRINITY_DN13630_c0_g1_i9	PIK49738.1	75.7	222	48	2	2798	2151	3	224	2.4e-96	364.0	PIK49738.1 putative carbonic anhydrase 2 [Apostichopus japonicus]	PIK49738.1 putative carbonic anhydrase 2 [Apostichopus japonicus]
Cluster-4263.35156
Cluster-4263.35157
Cluster-4263.35158
Cluster-4263.35159
Cluster-4263.35160
Cluster-4263.35161
Cluster-4263.35162
Cluster-4263.35163
Cluster-4263.35164	TRINITY_DN4471_c0_g1_i1	PIK51493.1	62.7	233	86	1	17	712	273	505	4.8e-83	319.7	PIK51493.1 putative cytochrome P450 2C23-like [Apostichopus japonicus]	PIK51493.1 putative cytochrome P450 2C23-like [Apostichopus japonicus]
Cluster-4263.35165
Cluster-4263.35166
Cluster-4263.35167
Cluster-4263.35168
Cluster-4263.35169
Cluster-4263.35170
Cluster-4263.35171
Cluster-4263.35172
Cluster-4263.35173
Cluster-4263.35174
Cluster-4263.35175
Cluster-4263.35176	TRINITY_DN2390_c0_g2_i1	XP_011673617.2	42.3	810	421	7	3216	913	6	811	3.1e-168	602.8	XP_011673617.2 transmembrane protein 245 isoform X2 [Strongylocentrotus purpuratus]	XP_011673617.2 transmembrane protein 245 isoform X2 [Strongylocentrotus purpuratus]
Cluster-4263.35177
Cluster-4263.35178
Cluster-4263.35179
Cluster-4263.35180
Cluster-4263.35181	TRINITY_DN2444_c2_g1_i2	PIK51741.1	75.8	952	199	5	3517	665	735	1656	0.0e+00	1359.7	PIK51741.1 Inositol 1,4,5-trisphosphate receptor [Apostichopus japonicus]	PIK51741.1 Inositol 1,4,5-trisphosphate receptor [Apostichopus japonicus]
Cluster-4263.35182	TRINITY_DN23044_c0_g1_i3	PIK36341.1	42.1	349	187	8	11	1036	1762	2102	7.2e-53	218.4	PIK36341.1 putative complement factor H-like [Apostichopus japonicus]	PIK36341.1 putative complement factor H-like [Apostichopus japonicus]
Cluster-4263.35182	TRINITY_DN23044_c0_g1_i4	PIK36341.1	42.1	349	187	8	11	1036	1762	2102	7.5e-53	218.8	PIK36341.1 putative complement factor H-like [Apostichopus japonicus]	PIK36341.1 putative complement factor H-like [Apostichopus japonicus]
Cluster-4263.35183
Cluster-4263.35183
Cluster-4263.35184	TRINITY_DN21031_c0_g1_i4	PIK41203.1	69.0	426	126	2	2237	963	31	451	1.4e-160	577.0	PIK41203.1 hypothetical protein BSL78_21955 [Apostichopus japonicus]	PIK41203.1 hypothetical protein BSL78_21955 [Apostichopus japonicus]
Cluster-4263.35185
Cluster-4263.35186
Cluster-4263.35187
Cluster-4263.35187
Cluster-4263.35188
Cluster-4263.35189
Cluster-4263.35190
Cluster-4263.35191
Cluster-4263.35192
Cluster-4263.35193
Cluster-4263.35194
Cluster-4263.35195
Cluster-4263.35196
Cluster-4263.35197
Cluster-4263.35198
Cluster-4263.35199
Cluster-4263.35200
Cluster-4263.35201
Cluster-4263.35202
Cluster-4263.35203	TRINITY_DN10026_c0_g1_i13	PIK41545.1	68.1	47	15	0	153	13	1	47	1.9e-11	79.0	PIK41545.1 hypothetical protein BSL78_21596 [Apostichopus japonicus]	PIK41545.1 hypothetical protein BSL78_21596 [Apostichopus japonicus]
Cluster-4263.35204
Cluster-4263.35205
Cluster-4263.35206
Cluster-4263.35207	TRINITY_DN27321_c0_g1_i1	PIK53498.1	71.2	812	234	0	3945	1510	310	1121	4.3e-305	1057.7	PIK53498.1 putative ATP-binding cassette sub-family C member 9-like [Apostichopus japonicus]	PIK53498.1 putative ATP-binding cassette sub-family C member 9-like [Apostichopus japonicus]
Cluster-4263.35208
Cluster-4263.35209	TRINITY_DN7282_c0_g1_i5	PIK52213.1	47.0	623	266	16	2304	457	106	671	3.8e-130	476.1	PIK52213.1 putative MLX-interacting protein [Apostichopus japonicus]	PIK52213.1 putative MLX-interacting protein [Apostichopus japonicus]
Cluster-4263.35210	TRINITY_DN7282_c0_g1_i3	PIK52213.1	47.3	575	241	15	4654	2951	106	625	1.1e-122	452.2	PIK52213.1 putative MLX-interacting protein [Apostichopus japonicus]	PIK52213.1 putative MLX-interacting protein [Apostichopus japonicus]
Cluster-4263.35211
Cluster-4263.35212	TRINITY_DN5080_c0_g1_i4	PIK36724.1	58.3	228	91	1	4687	4004	89	312	1.0e-63	256.1	PIK36724.1 putative MLX-interacting protein [Apostichopus japonicus]	PIK36724.1 putative MLX-interacting protein [Apostichopus japonicus]
Cluster-4263.35213	TRINITY_DN5080_c0_g1_i7	PIK36724.1	56.3	254	103	2	4693	3932	67	312	4.5e-68	270.8	PIK36724.1 putative MLX-interacting protein [Apostichopus japonicus]	PIK36724.1 putative MLX-interacting protein [Apostichopus japonicus]
Cluster-4263.35214
Cluster-4263.35216	TRINITY_DN1320_c0_g1_i2	AXE73162.1	59.0	251	91	4	167	919	1	239	4.3e-71	280.0	AXE73162.1 Bax [Apostichopus japonicus]	AXE73162.1 Bax [Apostichopus japonicus]
Cluster-4263.35217
Cluster-4263.35218
Cluster-4263.35218
Cluster-4263.35218
Cluster-4263.35219
Cluster-4263.35220	TRINITY_DN945_c3_g2_i2	PIK47317.1	60.4	518	152	7	216	1619	41	555	2.3e-177	632.9	PIK47317.1 hypothetical protein BSL78_15817 [Apostichopus japonicus]	PIK47317.1 hypothetical protein BSL78_15817 [Apostichopus japonicus]
Cluster-4263.35221
Cluster-4263.35221
Cluster-4263.35222
Cluster-4263.35223
Cluster-4263.35224
Cluster-4263.35225
Cluster-4263.35226
Cluster-4263.35227
Cluster-4263.35228
Cluster-4263.35229	TRINITY_DN77390_c0_g2_i2	PIK48322.1	66.4	1135	222	6	5863	2459	42	1017	0.0e+00	1508.8	PIK48322.1 hypothetical protein BSL78_14806 [Apostichopus japonicus]	PIK48322.1 hypothetical protein BSL78_14806 [Apostichopus japonicus]
Cluster-4263.35230	TRINITY_DN24907_c0_g1_i5	PIK35898.1	41.0	117	62	1	493	143	300	409	3.0e-09	72.0	PIK35898.1 hypothetical protein BSL78_27274 [Apostichopus japonicus]	PIK35898.1 hypothetical protein BSL78_27274 [Apostichopus japonicus]
Cluster-4263.35231
Cluster-4263.35231
Cluster-4263.35232
Cluster-4263.35233	TRINITY_DN19472_c0_g1_i15	PIK36905.1	45.8	489	251	4	1767	316	539	1018	1.5e-124	457.6	PIK36905.1 pol-like protein [Apostichopus japonicus]	PIK36905.1 pol-like protein [Apostichopus japonicus]
Cluster-4263.35233	TRINITY_DN19472_c0_g1_i5	PIK36905.1	45.4	657	350	6	2268	316	365	1018	7.2e-172	614.4	PIK36905.1 pol-like protein [Apostichopus japonicus]	PIK36905.1 pol-like protein [Apostichopus japonicus]
Cluster-4263.35234
Cluster-4263.35235
Cluster-4263.35236
Cluster-4263.35237
Cluster-4263.35238
Cluster-4263.35239	TRINITY_DN3283_c0_g1_i2	PIK34472.1	56.0	859	184	11	186	2669	6	701	1.6e-170	611.3	PIK34472.1 Serrate RNA effector molecule-like protein [Apostichopus japonicus]	PIK34472.1 Serrate RNA effector molecule-like protein [Apostichopus japonicus]
Cluster-4263.35240	TRINITY_DN3751_c1_g1_i2	ASM47932.1	62.8	637	230	2	4	1896	32	667	2.5e-242	849.0	ASM47932.1 laccase-type phenoloxidase 3 [Apostichopus japonicus]	ASM47932.1 laccase-type phenoloxidase 3 [Apostichopus japonicus]
Cluster-4263.35241
Cluster-4263.35242	TRINITY_DN47141_c0_g1_i1	XP_030840824.1	60.9	509	189	6	1614	106	8	512	4.1e-174	621.7	XP_030840824.1 regulator of G-protein signaling 9 [Strongylocentrotus purpuratus]	XP_030840824.1 regulator of G-protein signaling 9 [Strongylocentrotus purpuratus]
Cluster-4263.35243
Cluster-4263.35244
Cluster-4263.35245
Cluster-4263.35246
Cluster-4263.35247
Cluster-4263.35248
Cluster-4263.35249
Cluster-4263.35250
Cluster-4263.35251
Cluster-4263.35252	TRINITY_DN2536_c6_g1_i1	XP_022083119.1	88.8	394	44	0	125	1306	1	394	2.1e-208	735.7	XP_022083119.1 actin-related protein 2-B isoform X2 [Acanthaster planci]	XP_022083119.1 actin-related protein 2-B isoform X2 [Acanthaster planci]
Cluster-4263.35253	TRINITY_DN2942_c0_g1_i8	PIK54806.1	52.0	358	153	4	4294	3221	1	339	4.1e-91	347.1	PIK54806.1 putative renin receptor [Apostichopus japonicus]	PIK54806.1 putative renin receptor [Apostichopus japonicus]
Cluster-4263.35253	TRINITY_DN2942_c0_g1_i7	PIK54806.1	52.0	358	153	4	4210	3137	1	339	8.9e-91	345.9	PIK54806.1 putative renin receptor [Apostichopus japonicus]	PIK54806.1 putative renin receptor [Apostichopus japonicus]
Cluster-4263.35254
Cluster-4263.35255
Cluster-4263.35256
Cluster-4263.35257
Cluster-4263.35258
Cluster-4263.35259
Cluster-4263.35260
Cluster-4263.35261
Cluster-4263.35262
Cluster-4263.35263
Cluster-4263.35264
Cluster-4263.35265
Cluster-4263.35266
Cluster-4263.35267
Cluster-4263.35268
Cluster-4263.35269
Cluster-4263.35270
Cluster-4263.35271
Cluster-4263.35272
Cluster-4263.35273
Cluster-4263.35274
Cluster-4263.35274
Cluster-4263.35275
Cluster-4263.35276	TRINITY_DN1813_c0_g1_i3	PIK60937.1	75.9	1666	278	4	1284	6278	6	1548	0.0e+00	2584.3	PIK60937.1 putative muscle M-line assembly protein unc-89 [Apostichopus japonicus]	PIK60937.1 putative muscle M-line assembly protein unc-89 [Apostichopus japonicus]
Cluster-4263.35277
Cluster-4263.35277
Cluster-4263.35278
Cluster-4263.35279
Cluster-4263.35280	TRINITY_DN4885_c0_g1_i5	PIK60564.1	65.3	464	53	4	8107	6725	10	368	9.2e-132	483.0	PIK60564.1 putative CAP-Gly domain-containing linker protein 1 isoform X5, partial [Apostichopus japonicus]	PIK60564.1 putative CAP-Gly domain-containing linker protein 1 isoform X5, partial [Apostichopus japonicus]
Cluster-4263.35281	TRINITY_DN8506_c0_g1_i4	PIK52105.1	53.7	514	218	8	6059	4521	1	495	1.5e-123	455.3	PIK52105.1 hypothetical protein BSL78_11007 [Apostichopus japonicus]	PIK52105.1 hypothetical protein BSL78_11007 [Apostichopus japonicus]
Cluster-4263.35282
Cluster-4263.35283	TRINITY_DN4194_c0_g1_i5	AEB53188.1	95.8	382	16	0	2255	1110	1	382	1.3e-192	683.3	AEB53188.1 26S proteasome non-ATPase subunit 4-like protein, partial [Holothuria glaberrima]	AEB53188.1 26S proteasome non-ATPase subunit 4-like protein, partial [Holothuria glaberrima]
Cluster-4263.35284
Cluster-4263.35285
Cluster-4263.35286
Cluster-4263.35287
Cluster-4263.35288
Cluster-4263.35289	TRINITY_DN252_c0_g1_i5	XP_022086860.1	54.6	240	109	0	448	1167	110	349	3.6e-72	283.9	XP_022086860.1 GTP-binding protein 8-like [Acanthaster planci]	XP_022086860.1 GTP-binding protein 8-like [Acanthaster planci]<>XP_022086861.1 GTP-binding protein 8-like [Acanthaster planci]
Cluster-4263.35290	TRINITY_DN252_c0_g1_i6	RUS86526.1	39.4	94	52	2	725	997	106	197	5.0e-07	66.6	RUS86526.1 hypothetical protein EGW08_005718 [Elysia chlorotica]	RUS86526.1 hypothetical protein EGW08_005718 [Elysia chlorotica]
Cluster-4263.35291
Cluster-4263.35292	TRINITY_DN252_c0_g1_i7	XP_022086860.1	54.6	240	109	0	448	1167	110	349	6.5e-72	283.9	XP_022086860.1 GTP-binding protein 8-like [Acanthaster planci]	XP_022086860.1 GTP-binding protein 8-like [Acanthaster planci]<>XP_022086861.1 GTP-binding protein 8-like [Acanthaster planci]
Cluster-4263.35293
Cluster-4263.35294
Cluster-4263.35295	TRINITY_DN10432_c1_g2_i5	PIK51236.1	72.7	330	80	4	2399	1434	95	422	9.8e-134	488.0	PIK51236.1 putative NAD-dependent protein deacetylase sirtuin-7-like [Apostichopus japonicus]	PIK51236.1 putative NAD-dependent protein deacetylase sirtuin-7-like [Apostichopus japonicus]
Cluster-4263.35296
Cluster-4263.35297
Cluster-4263.35298
Cluster-4263.35299
Cluster-4263.35300
Cluster-4263.35301
Cluster-4263.35302
Cluster-4263.35303
Cluster-4263.35304
Cluster-4263.35305
Cluster-4263.35306
Cluster-4263.35307
Cluster-4263.35308
Cluster-4263.35309
Cluster-4263.35310	TRINITY_DN17166_c0_g2_i1	QAA96008.1	25.2	417	292	10	1593	379	1	409	3.3e-25	126.7	QAA96008.1 asterlysin [Asterias rubens]	QAA96008.1 asterlysin [Asterias rubens]
Cluster-4263.35311
Cluster-4263.35312
Cluster-4263.35313
Cluster-4263.35314
Cluster-4263.35315
Cluster-4263.35316
Cluster-4263.35317	TRINITY_DN9184_c0_g1_i3	PIK55051.1	61.5	265	92	3	599	1375	121	381	4.4e-84	322.4	PIK55051.1 putative sodium-coupled monocarboxylate transporter 2-like [Apostichopus japonicus]	PIK55051.1 putative sodium-coupled monocarboxylate transporter 2-like [Apostichopus japonicus]
Cluster-4263.35317	TRINITY_DN9184_c0_g1_i5	PIK48995.1	72.2	550	100	4	314	1960	1	498	3.9e-220	775.0	PIK48995.1 putative sodium-coupled monocarboxylate transporter 2-like [Apostichopus japonicus]	PIK48995.1 putative sodium-coupled monocarboxylate transporter 2-like [Apostichopus japonicus]
Cluster-4263.35318
Cluster-4263.35318
Cluster-4263.35319
Cluster-4263.35320
Cluster-4263.35321
Cluster-4263.35322	TRINITY_DN10297_c0_g1_i1	PIK53370.1	72.6	340	89	3	5665	4652	15	352	2.2e-140	511.1	PIK53370.1 hypothetical protein BSL78_09732 [Apostichopus japonicus]	PIK53370.1 hypothetical protein BSL78_09732 [Apostichopus japonicus]
Cluster-4263.35323
Cluster-4263.35324
Cluster-4263.35325
Cluster-4263.35326
Cluster-4263.35327
Cluster-4263.35327
Cluster-4263.35328
Cluster-4263.35329
Cluster-4263.35330
Cluster-4263.35331	TRINITY_DN2708_c0_g1_i4	XP_030842450.1	68.8	672	210	0	5249	3234	13	684	1.4e-279	973.4	XP_030842450.1 GMP synthase [glutamine-hydrolyzing] [Strongylocentrotus purpuratus]	XP_030842450.1 GMP synthase [glutamine-hydrolyzing] [Strongylocentrotus purpuratus]<>XP_030842451.1 GMP synthase [glutamine-hydrolyzing] [Strongylocentrotus purpuratus]
Cluster-4263.35332
Cluster-4263.35333
Cluster-4263.35334
Cluster-4263.35335
Cluster-4263.35336
Cluster-4263.35337
Cluster-4263.35338	TRINITY_DN28949_c0_g1_i8	PIK48914.1	47.3	264	125	9	1548	775	305	560	1.1e-44	191.8	PIK48914.1 putative neurogenic locus notch-like protein 1 isoform X6 [Apostichopus japonicus]	PIK48914.1 putative neurogenic locus notch-like protein 1 isoform X6 [Apostichopus japonicus]
Cluster-4263.35338	TRINITY_DN28949_c0_g1_i2	PIK48914.1	49.5	570	231	13	2442	775	34	560	2.8e-108	403.3	PIK48914.1 putative neurogenic locus notch-like protein 1 isoform X6 [Apostichopus japonicus]	PIK48914.1 putative neurogenic locus notch-like protein 1 isoform X6 [Apostichopus japonicus]
Cluster-4263.35338	TRINITY_DN28949_c0_g1_i4	PIK48914.1	52.4	536	232	12	2340	775	34	560	1.9e-113	420.6	PIK48914.1 putative neurogenic locus notch-like protein 1 isoform X6 [Apostichopus japonicus]	PIK48914.1 putative neurogenic locus notch-like protein 1 isoform X6 [Apostichopus japonicus]
Cluster-4263.35339
Cluster-4263.35341	TRINITY_DN5723_c0_g1_i3	PIK57998.1	83.9	155	20	2	676	212	27	176	8.0e-64	253.8	PIK57998.1 Dap5 protein [Apostichopus japonicus]	PIK57998.1 Dap5 protein [Apostichopus japonicus]
Cluster-4263.35342	TRINITY_DN15775_c0_g1_i1	XP_006825021.1	62.2	127	47	1	1273	896	25	151	1.7e-36	164.1	XP_006825021.1 PREDICTED: LOW QUALITY PROTEIN: 15 kDa selenoprotein-like [Saccoglossus kowalevskii]	XP_006825021.1 PREDICTED: LOW QUALITY PROTEIN: 15 kDa selenoprotein-like [Saccoglossus kowalevskii]
Cluster-4263.35343
Cluster-4263.35344	TRINITY_DN4487_c1_g2_i1	XP_022085295.1	41.8	567	306	10	1848	217	28	593	2.5e-121	446.4	XP_022085295.1 dopamine beta-hydroxylase-like isoform X1 [Acanthaster planci]	XP_022085295.1 dopamine beta-hydroxylase-like isoform X1 [Acanthaster planci]
Cluster-4263.35345	TRINITY_DN189_c0_g1_i5	PIK52815.1	58.9	124	48	1	117	488	341	461	1.5e-26	131.7	PIK52815.1 hypothetical protein BSL78_10248 [Apostichopus japonicus]	PIK52815.1 hypothetical protein BSL78_10248 [Apostichopus japonicus]
Cluster-4263.35346	TRINITY_DN189_c0_g1_i6	PIK52815.1	58.9	124	48	1	117	488	341	461	1.5e-26	131.7	PIK52815.1 hypothetical protein BSL78_10248 [Apostichopus japonicus]	PIK52815.1 hypothetical protein BSL78_10248 [Apostichopus japonicus]
Cluster-4263.35347	TRINITY_DN32809_c0_g1_i1	PIK63025.1	70.6	201	29	3	1000	488	1	201	8.5e-68	267.7	PIK63025.1 putative ER membrane protein complex subunit 4 [Apostichopus japonicus]	PIK63025.1 putative ER membrane protein complex subunit 4 [Apostichopus japonicus]
Cluster-4263.35348
Cluster-4263.35349
Cluster-4263.35351
Cluster-4263.35352
Cluster-4263.35353	TRINITY_DN1856_c0_g1_i7	PIK60670.1	68.1	442	127	4	274	1599	17	444	3.6e-184	655.2	PIK60670.1 putative alkylglycerol monooxygenase [Apostichopus japonicus]	PIK60670.1 putative alkylglycerol monooxygenase [Apostichopus japonicus]
Cluster-4263.35353	TRINITY_DN1856_c0_g1_i5	PIK39218.1	64.7	102	36	0	871	1176	272	373	2.5e-35	160.6	PIK39218.1 putative alkylglycerol monooxygenase-like [Apostichopus japonicus]	PIK39218.1 putative alkylglycerol monooxygenase-like [Apostichopus japonicus]
Cluster-4263.35354
Cluster-4263.35354
Cluster-4263.35355
Cluster-4263.35356
Cluster-4263.35356
Cluster-4263.35357
Cluster-4263.35358	TRINITY_DN9749_c1_g2_i3	PIK62375.1	53.7	287	132	1	985	1842	2	288	2.1e-87	333.6	PIK62375.1 hypothetical protein BSL78_00694 [Apostichopus japonicus]	PIK62375.1 hypothetical protein BSL78_00694 [Apostichopus japonicus]
Cluster-4263.35358	TRINITY_DN9749_c1_g2_i2	PIK62375.1	53.7	287	132	1	578	1435	2	288	1.7e-87	333.6	PIK62375.1 hypothetical protein BSL78_00694 [Apostichopus japonicus]	PIK62375.1 hypothetical protein BSL78_00694 [Apostichopus japonicus]
Cluster-4263.35358	TRINITY_DN9749_c1_g2_i1	PIK62375.1	53.7	287	132	1	476	1333	2	288	2.0e-87	333.2	PIK62375.1 hypothetical protein BSL78_00694 [Apostichopus japonicus]	PIK62375.1 hypothetical protein BSL78_00694 [Apostichopus japonicus]
Cluster-4263.35359	TRINITY_DN12324_c1_g2_i1	PIK56408.1	73.7	171	41	1	639	1139	1	171	5.1e-67	265.8	PIK56408.1 hypothetical protein BSL78_06652 [Apostichopus japonicus]	PIK56408.1 hypothetical protein BSL78_06652 [Apostichopus japonicus]
Cluster-4263.35361
Cluster-4263.35362
Cluster-4263.35363
Cluster-4263.35363	TRINITY_DN3278_c0_g1_i9	PIK38497.1	75.0	344	86	0	3346	2315	1	344	9.2e-142	515.0	PIK38497.1 putative dehydrogenase/reductase SDR family member 7 isoform X2 [Apostichopus japonicus]	PIK38497.1 putative dehydrogenase/reductase SDR family member 7 isoform X2 [Apostichopus japonicus]
Cluster-4263.35364
Cluster-4263.35365
Cluster-4263.35365
Cluster-4263.35366
Cluster-4263.35367
Cluster-4263.35368
Cluster-4263.35369
Cluster-4263.35370
Cluster-4263.35371
Cluster-4263.35372
Cluster-4263.35373
Cluster-4263.35374
Cluster-4263.35375
Cluster-4263.35376	TRINITY_DN656_c0_g1_i5	PIK58998.1	57.2	390	162	2	129	1298	1	385	3.8e-131	479.2	PIK58998.1 putative SEC14-like protein 2 isoform X1 [Apostichopus japonicus]	PIK58998.1 putative SEC14-like protein 2 isoform X1 [Apostichopus japonicus]
Cluster-4263.35377	TRINITY_DN656_c0_g1_i6	PIK58998.1	57.2	390	162	2	129	1298	1	385	6.4e-131	478.8	PIK58998.1 putative SEC14-like protein 2 isoform X1 [Apostichopus japonicus]	PIK58998.1 putative SEC14-like protein 2 isoform X1 [Apostichopus japonicus]
Cluster-4263.35378
Cluster-4263.35379
Cluster-4263.35380
Cluster-4263.35380	TRINITY_DN4876_c0_g1_i2	PIK41945.1	43.7	87	49	0	276	16	3	89	7.1e-09	72.0	PIK41945.1 hypothetical protein BSL78_21208 [Apostichopus japonicus]	PIK41945.1 hypothetical protein BSL78_21208 [Apostichopus japonicus]
Cluster-4263.35381
Cluster-4263.35382
Cluster-4263.35384
Cluster-4263.35385
Cluster-4263.35386	TRINITY_DN53439_c0_g1_i1	PIK50265.1	50.3	346	168	2	1951	914	11	352	8.5e-87	332.0	PIK50265.1 putative cholecystokinin receptor type A-like [Apostichopus japonicus]	PIK50265.1 putative cholecystokinin receptor type A-like [Apostichopus japonicus]
Cluster-4263.35387
Cluster-4263.35387
Cluster-4263.35388
Cluster-4263.35389
Cluster-4263.35390	TRINITY_DN2857_c3_g1_i8	AER60491.1	89.9	755	73	1	4652	2397	1	755	0.0e+00	1221.8	AER60491.1 heat shock protein gp96 [Apostichopus japonicus]	AER60491.1 heat shock protein gp96 [Apostichopus japonicus]
Cluster-4263.35391	TRINITY_DN5748_c3_g2_i1	PIK39018.1	86.7	90	12	0	609	340	1	90	9.1e-39	171.4	PIK39018.1 hypothetical protein BSL78_24132 [Apostichopus japonicus]	PIK39018.1 hypothetical protein BSL78_24132 [Apostichopus japonicus]
Cluster-4263.35392
Cluster-4263.35393
Cluster-4263.35394
Cluster-4263.35395
Cluster-4263.35396
Cluster-4263.35397
Cluster-4263.35398
Cluster-4263.35399
Cluster-4263.35400
Cluster-4263.35402
Cluster-4263.35403	TRINITY_DN3001_c2_g1_i2	XP_002735867.1	85.8	183	24	1	116	664	1	181	7.2e-85	325.9	XP_002735867.1 PREDICTED: NEDD8-conjugating enzyme Ubc12-like [Saccoglossus kowalevskii]	XP_002735867.1 PREDICTED: NEDD8-conjugating enzyme Ubc12-like [Saccoglossus kowalevskii]
Cluster-4263.35404	TRINITY_DN4523_c0_g1_i23	XP_030828902.1	38.7	261	103	6	7499	6882	1	259	1.3e-28	140.2	XP_030828902.1 zinc finger protein 830 [Strongylocentrotus purpuratus]	XP_030828902.1 zinc finger protein 830 [Strongylocentrotus purpuratus]
Cluster-4263.35405
Cluster-4263.35406
Cluster-4263.35407	TRINITY_DN8042_c0_g1_i1	PIK55587.1	89.9	217	22	0	191	841	7	223	1.2e-110	411.0	PIK55587.1 putative proteasome subunit beta type-4 [Apostichopus japonicus]	PIK55587.1 putative proteasome subunit beta type-4 [Apostichopus japonicus]
Cluster-4263.35408
Cluster-4263.35409
Cluster-4263.35410
Cluster-4263.35411
Cluster-4263.35412
Cluster-4263.35413
Cluster-4263.35414
Cluster-4263.35415
Cluster-4263.35415
Cluster-4263.35416
Cluster-4263.35417
Cluster-4263.35418	TRINITY_DN29143_c0_g1_i2	PIK61660.1	42.7	405	209	8	416	1570	1	402	2.2e-70	278.5	PIK61660.1 hypothetical protein BSL78_01478 [Apostichopus japonicus]	PIK61660.1 hypothetical protein BSL78_01478 [Apostichopus japonicus]
Cluster-4263.35418	TRINITY_DN29143_c0_g1_i1	PIK61660.1	42.7	405	209	8	416	1570	1	402	2.2e-70	278.5	PIK61660.1 hypothetical protein BSL78_01478 [Apostichopus japonicus]	PIK61660.1 hypothetical protein BSL78_01478 [Apostichopus japonicus]
Cluster-4263.35419	TRINITY_DN20078_c0_g1_i1	PIK59993.1	70.5	461	125	9	3343	1988	1	459	1.9e-134	490.7	PIK59993.1 FoxA [Apostichopus japonicus]	PIK59993.1 FoxA [Apostichopus japonicus]
Cluster-4263.35420
Cluster-4263.35421
Cluster-4263.35422
Cluster-4263.35423
Cluster-4263.35424	TRINITY_DN3665_c0_g2_i1	PIK62823.1	75.7	618	128	6	1	1821	721	1327	6.6e-151	545.8	PIK62823.1 putative host cell factor 1 isoform X2 [Apostichopus japonicus]	PIK62823.1 putative host cell factor 1 isoform X2 [Apostichopus japonicus]
Cluster-4263.35425
Cluster-4263.35425
Cluster-4263.35426
Cluster-4263.35427
Cluster-4263.35428
Cluster-4263.35429
Cluster-4263.35430
Cluster-4263.35431	TRINITY_DN2863_c0_g1_i1	PIK47250.1	43.1	253	136	4	820	1554	313	565	9.7e-52	215.7	PIK47250.1 hypothetical protein BSL78_15898 [Apostichopus japonicus]	PIK47250.1 hypothetical protein BSL78_15898 [Apostichopus japonicus]
Cluster-4263.35432
Cluster-4263.35433
Cluster-4263.35434	TRINITY_DN2863_c0_g1_i10	PIK47250.1	43.1	253	136	4	776	1510	313	565	1.1e-51	215.7	PIK47250.1 hypothetical protein BSL78_15898 [Apostichopus japonicus]	PIK47250.1 hypothetical protein BSL78_15898 [Apostichopus japonicus]
Cluster-4263.35435
Cluster-4263.35435
Cluster-4263.35436	TRINITY_DN1164_c3_g1_i1	PIK38872.1	40.7	322	167	4	3051	2152	1	320	1.6e-59	241.9	PIK38872.1 hypothetical protein BSL78_24274 [Apostichopus japonicus]	PIK38872.1 hypothetical protein BSL78_24274 [Apostichopus japonicus]
Cluster-4263.35437
Cluster-4263.35438
Cluster-4263.35439
Cluster-4263.35440
Cluster-4263.35441
Cluster-4263.35442
Cluster-4263.35442	TRINITY_DN62376_c1_g1_i5	PIK49057.1	87.3	377	47	1	139	1266	144	520	4.6e-197	698.4	PIK49057.1 putative discoidin domain-containing receptor 2 [Apostichopus japonicus]	PIK49057.1 putative discoidin domain-containing receptor 2 [Apostichopus japonicus]
Cluster-4263.35443
Cluster-4263.35444
Cluster-4263.35445
Cluster-4263.35446
Cluster-4263.35447
Cluster-4263.35448
Cluster-4263.35449
Cluster-4263.35450
Cluster-4263.35451
Cluster-4263.35452
Cluster-4263.35453
Cluster-4263.35454
Cluster-4263.35455
Cluster-4263.35456
Cluster-4263.35457	TRINITY_DN1624_c0_g1_i2	PIK52455.1	92.1	797	62	1	3879	1492	1	797	0.0e+00	1385.2	PIK52455.1 putative zygotic DNA replication licensing factor mcm6-B isoform X1 [Apostichopus japonicus]	PIK52455.1 putative zygotic DNA replication licensing factor mcm6-B isoform X1 [Apostichopus japonicus]
Cluster-4263.35458
Cluster-4263.35459
Cluster-4263.35460
Cluster-4263.35461
Cluster-4263.35462
Cluster-4263.35463
Cluster-4263.35464	TRINITY_DN36131_c2_g1_i1	KXJ16908.1	43.8	105	48	3	168	452	1021	1124	2.2e-10	76.3	KXJ16908.1 putative RNA-directed DNA polymerase from transposon BS [Exaiptasia pallida]	KXJ16908.1 putative RNA-directed DNA polymerase from transposon BS [Exaiptasia pallida]
Cluster-4263.35465
Cluster-4263.35466
Cluster-4263.35467
Cluster-4263.35468
Cluster-4263.35469
Cluster-4263.35470
Cluster-4263.35471
Cluster-4263.35472
Cluster-4263.35473
Cluster-4263.35474
Cluster-4263.35475
Cluster-4263.35476
Cluster-4263.35477
Cluster-4263.35478
Cluster-4263.35479
Cluster-4263.35480
Cluster-4263.35481	TRINITY_DN1094_c0_g1_i10	XP_022089565.1	60.5	349	131	4	197	1225	42	389	1.3e-114	423.7	XP_022089565.1 cell cycle control protein 50A-like isoform X3 [Acanthaster planci]	XP_022089565.1 cell cycle control protein 50A-like isoform X3 [Acanthaster planci]
Cluster-4263.35481	TRINITY_DN1094_c0_g1_i2	XP_022089565.1	61.3	346	127	4	197	1216	42	386	1.2e-114	423.7	XP_022089565.1 cell cycle control protein 50A-like isoform X3 [Acanthaster planci]	XP_022089565.1 cell cycle control protein 50A-like isoform X3 [Acanthaster planci]
Cluster-4263.35482
Cluster-4263.35483
Cluster-4263.35484
Cluster-4263.35485
Cluster-4263.35486
Cluster-4263.35487
Cluster-4263.35488
Cluster-4263.35489	TRINITY_DN5090_c0_g1_i6	XP_030850416.1	73.4	64	17	0	641	832	71	134	3.0e-16	98.6	XP_030850416.1 serine/arginine repetitive matrix protein 1-like [Strongylocentrotus purpuratus]	XP_030850416.1 serine/arginine repetitive matrix protein 1-like [Strongylocentrotus purpuratus]
Cluster-4263.35490
Cluster-4263.35492
Cluster-4263.35493
Cluster-4263.35494	TRINITY_DN7018_c0_g1_i8	PIK53921.1	54.0	654	277	9	4207	2294	9	654	1.1e-198	704.5	PIK53921.1 hypothetical protein BSL78_09143 [Apostichopus japonicus]	PIK53921.1 hypothetical protein BSL78_09143 [Apostichopus japonicus]
Cluster-4263.35495
Cluster-4263.35496
Cluster-4263.35496
Cluster-4263.35497
Cluster-4263.35498
Cluster-4263.35499
Cluster-4263.35500
Cluster-4263.35501
Cluster-4263.35502	TRINITY_DN2548_c1_g3_i2	PIK54229.1	58.8	306	126	0	7	924	6	311	4.0e-106	395.6	PIK54229.1 putative neutral cholesterol ester hydrolase 1 [Apostichopus japonicus]	PIK54229.1 putative neutral cholesterol ester hydrolase 1 [Apostichopus japonicus]
Cluster-4263.35503
Cluster-4263.35504	TRINITY_DN813_c2_g1_i6	PIK35920.1	37.8	156	83	4	426	884	1	145	1.1e-17	101.3	PIK35920.1 putative neutral cholesterol ester hydrolase 1 [Apostichopus japonicus]	PIK35920.1 putative neutral cholesterol ester hydrolase 1 [Apostichopus japonicus]
Cluster-4263.35504	TRINITY_DN813_c2_g1_i2	PIK35920.1	39.8	128	73	2	426	800	1	127	2.0e-17	100.5	PIK35920.1 putative neutral cholesterol ester hydrolase 1 [Apostichopus japonicus]	PIK35920.1 putative neutral cholesterol ester hydrolase 1 [Apostichopus japonicus]
Cluster-4263.35505
Cluster-4263.35506
Cluster-4263.35507
Cluster-4263.35508
Cluster-4263.35509
Cluster-4263.35510
Cluster-4263.35511	TRINITY_DN7277_c0_g1_i1	XP_027037377.1	50.6	500	236	6	1767	274	29	519	1.6e-143	520.0	XP_027037377.1 N-acetylgalactosamine-6-sulfatase-like [Pocillopora damicornis]	XP_027037377.1 N-acetylgalactosamine-6-sulfatase-like [Pocillopora damicornis]<>RMX51357.1 hypothetical protein pdam_00011380 [Pocillopora damicornis]
Cluster-4263.35512
Cluster-4263.35513
Cluster-4263.35514
Cluster-4263.35515
Cluster-4263.35516
Cluster-4263.35517
Cluster-4263.35518
Cluster-4263.35519
Cluster-4263.35520
Cluster-4263.35521
Cluster-4263.35522
Cluster-4263.35523
Cluster-4263.35524
Cluster-4263.35525
Cluster-4263.35525	TRINITY_DN13376_c0_g1_i2	XP_030855123.1	26.6	516	268	21	749	2140	110	566	7.7e-08	70.9	XP_030855123.1 uncharacterized protein LOC754339 isoform X2 [Strongylocentrotus purpuratus]	XP_030855123.1 uncharacterized protein LOC754339 isoform X2 [Strongylocentrotus purpuratus]
Cluster-4263.35526
Cluster-4263.35528	TRINITY_DN7749_c0_g1_i4	XP_030837281.1	51.4	1244	528	20	5823	2287	863	2095	1.3e-302	1050.0	XP_030837281.1 LOW QUALITY PROTEIN: mediator of RNA polymerase II transcription subunit 12-like protein [Strongylocentrotus purpuratus]	XP_030837281.1 LOW QUALITY PROTEIN: mediator of RNA polymerase II transcription subunit 12-like protein [Strongylocentrotus purpuratus]
Cluster-4263.35529
Cluster-4263.35530
Cluster-4263.35531
Cluster-4263.35532
Cluster-4263.35533
Cluster-4263.35533
Cluster-4263.35534	TRINITY_DN7351_c1_g1_i5	PIK63058.1	55.1	583	253	2	3354	1621	1	579	2.4e-188	669.8	PIK63058.1 hypothetical protein BSL78_00066 [Apostichopus japonicus]	PIK63058.1 hypothetical protein BSL78_00066 [Apostichopus japonicus]
Cluster-4263.35535
Cluster-4263.35536
Cluster-4263.35536
Cluster-4263.35537	TRINITY_DN7829_c0_g1_i2	PIK54381.1	76.8	651	137	2	254	2176	1	647	2.2e-278	969.9	PIK54381.1 putative aarF domain-containing protein kinase 4 [Apostichopus japonicus]	PIK54381.1 putative aarF domain-containing protein kinase 4 [Apostichopus japonicus]
Cluster-4263.35538	TRINITY_DN7829_c0_g1_i10	PIK54381.1	76.8	651	137	2	254	2176	1	647	2.2e-278	969.9	PIK54381.1 putative aarF domain-containing protein kinase 4 [Apostichopus japonicus]	PIK54381.1 putative aarF domain-containing protein kinase 4 [Apostichopus japonicus]
Cluster-4263.35539
Cluster-4263.35540
Cluster-4263.35541
Cluster-4263.35542
Cluster-4263.35543
Cluster-4263.35544
Cluster-4263.35545
Cluster-4263.35546
Cluster-4263.35547
Cluster-4263.35547
Cluster-4263.35548	TRINITY_DN804_c1_g2_i1	PIK60181.1	68.5	302	82	3	870	1775	1	289	1.5e-107	402.1	PIK60181.1 putative ESF1-like isoform X3 [Apostichopus japonicus]	PIK60181.1 putative ESF1-like isoform X3 [Apostichopus japonicus]
Cluster-4263.35549
Cluster-4263.35550
Cluster-4263.35551
Cluster-4263.35552
Cluster-4263.35553
Cluster-4263.35554	TRINITY_DN806_c0_g1_i15	XP_022100207.1	39.4	1338	680	26	23	3754	2739	4039	1.2e-251	881.3	XP_022100207.1 KICSTOR complex protein SZT2-like isoform X2 [Acanthaster planci]	XP_022100207.1 KICSTOR complex protein SZT2-like isoform X2 [Acanthaster planci]
Cluster-4263.35555
Cluster-4263.35556
Cluster-4263.35557
Cluster-4263.35558	TRINITY_DN12787_c0_g1_i11	PIK49174.1	89.6	48	5	0	247	104	19	66	2.4e-14	88.6	PIK49174.1 putative phosphatidylinositol 4-phosphate 5-kinase type-1 beta isoform X2 [Apostichopus japonicus]	PIK49174.1 putative phosphatidylinositol 4-phosphate 5-kinase type-1 beta isoform X2 [Apostichopus japonicus]
Cluster-4263.35559
Cluster-4263.35559
Cluster-4263.35560
Cluster-4263.35561
Cluster-4263.35562
Cluster-4263.35563	TRINITY_DN8695_c0_g1_i1	PIK37158.1	50.9	922	428	9	4330	1598	717	1624	1.2e-257	900.6	PIK37158.1 hypothetical protein BSL78_26014, partial [Apostichopus japonicus]	PIK37158.1 hypothetical protein BSL78_26014, partial [Apostichopus japonicus]
Cluster-4263.35564
Cluster-4263.35565	TRINITY_DN9850_c0_g1_i7	PIK48809.1	79.5	39	8	0	284	168	1	39	9.3e-08	66.2	PIK48809.1 hypothetical protein BSL78_14305 [Apostichopus japonicus]	PIK48809.1 hypothetical protein BSL78_14305 [Apostichopus japonicus]
Cluster-4263.35566
Cluster-4263.35567
Cluster-4263.35568	TRINITY_DN2483_c0_g3_i1	PIK35612.1	32.3	313	174	13	1017	118	44	331	8.4e-30	141.4	PIK35612.1 putative sushi, von Willebrand factor [Apostichopus japonicus]	PIK35612.1 putative sushi, von Willebrand factor [Apostichopus japonicus]
Cluster-4263.35569
Cluster-4263.35570	TRINITY_DN5284_c0_g1_i4	PIK50745.1	48.2	614	235	14	1	1668	118	706	1.6e-84	325.5	PIK50745.1 hypothetical protein BSL78_12384 [Apostichopus japonicus]	PIK50745.1 hypothetical protein BSL78_12384 [Apostichopus japonicus]
Cluster-4263.35571
Cluster-4263.35572
Cluster-4263.35573
Cluster-4263.35574	TRINITY_DN6313_c0_g1_i12	PIK40604.1	54.5	576	208	9	5719	3992	226	747	8.4e-161	578.9	PIK40604.1 putative myosin-IIIa isoform X2 [Apostichopus japonicus]	PIK40604.1 putative myosin-IIIa isoform X2 [Apostichopus japonicus]
Cluster-4263.35575	TRINITY_DN798_c0_g1_i5	PIK49864.1	82.1	39	7	0	200	316	297	335	6.1e-13	83.6	PIK49864.1 putative scavenger receptor cysteine-rich protein type 12 isoform X1 [Apostichopus japonicus]	PIK49864.1 putative scavenger receptor cysteine-rich protein type 12 isoform X1 [Apostichopus japonicus]
Cluster-4263.35576	TRINITY_DN798_c0_g1_i1	PIK49864.1	68.6	159	35	3	1	432	463	621	2.1e-64	255.0	PIK49864.1 putative scavenger receptor cysteine-rich protein type 12 isoform X1 [Apostichopus japonicus]	PIK49864.1 putative scavenger receptor cysteine-rich protein type 12 isoform X1 [Apostichopus japonicus]
Cluster-4263.35577	TRINITY_DN798_c0_g1_i2	PIK49864.1	71.8	103	28	1	233	538	574	676	1.5e-40	176.0	PIK49864.1 putative scavenger receptor cysteine-rich protein type 12 isoform X1 [Apostichopus japonicus]	PIK49864.1 putative scavenger receptor cysteine-rich protein type 12 isoform X1 [Apostichopus japonicus]
Cluster-4263.35578	TRINITY_DN798_c0_g1_i8	PIK49864.1	70.2	104	30	1	1	309	586	689	5.2e-42	182.6	PIK49864.1 putative scavenger receptor cysteine-rich protein type 12 isoform X1 [Apostichopus japonicus]	PIK49864.1 putative scavenger receptor cysteine-rich protein type 12 isoform X1 [Apostichopus japonicus]
Cluster-4263.35579	TRINITY_DN798_c0_g1_i9	PIK49864.1	45.2	73	35	2	900	1115	419	487	1.5e-05	61.6	PIK49864.1 putative scavenger receptor cysteine-rich protein type 12 isoform X1 [Apostichopus japonicus]	PIK49864.1 putative scavenger receptor cysteine-rich protein type 12 isoform X1 [Apostichopus japonicus]
Cluster-4263.35579	TRINITY_DN798_c0_g1_i7	PIK49864.1	30.7	244	95	8	814	1446	419	621	1.9e-16	97.4	PIK49864.1 putative scavenger receptor cysteine-rich protein type 12 isoform X1 [Apostichopus japonicus]	PIK49864.1 putative scavenger receptor cysteine-rich protein type 12 isoform X1 [Apostichopus japonicus]
Cluster-4263.35580	TRINITY_DN2069_c0_g2_i1	PIK61725.1	70.2	503	149	1	214	1719	6	508	6.5e-216	761.1	PIK61725.1 putative steroid 17-alpha-hydroxylase/17,20 lyase [Apostichopus japonicus]	PIK61725.1 putative steroid 17-alpha-hydroxylase/17,20 lyase [Apostichopus japonicus]
Cluster-4263.35581
Cluster-4263.35582
Cluster-4263.35583
Cluster-4263.35583
Cluster-4263.35583
Cluster-4263.35584
Cluster-4263.35585
Cluster-4263.35586	TRINITY_DN18423_c0_g3_i1	XP_030852404.1	47.9	309	157	3	270	1190	14	320	3.5e-74	290.0	XP_030852404.1 phospholipid phosphatase-related protein type 1-like [Strongylocentrotus purpuratus]	XP_030852404.1 phospholipid phosphatase-related protein type 1-like [Strongylocentrotus purpuratus]
Cluster-4263.35588
Cluster-4263.35589
Cluster-4263.35590
Cluster-4263.35591
Cluster-4263.35592
Cluster-4263.35593
Cluster-4263.35594
Cluster-4263.35596
Cluster-4263.35597
Cluster-4263.35598
Cluster-4263.35599	TRINITY_DN3840_c0_g2_i1	PIK53577.1	76.8	840	192	2	4814	2298	64	901	0.0e+00	1284.6	PIK53577.1 putative ubiquitin carboxyl-terminal hydrolase 4 isoform X2 [Apostichopus japonicus]	PIK53577.1 putative ubiquitin carboxyl-terminal hydrolase 4 isoform X2 [Apostichopus japonicus]
Cluster-4263.35600
Cluster-4263.35601	TRINITY_DN4950_c1_g1_i1	PIK56453.1	26.1	417	275	10	2827	1658	6	416	3.2e-26	131.0	PIK56453.1 putative interferon-induced protein with tetratricopeptide repeats 1-like isoform X3 [Apostichopus japonicus]	PIK56453.1 putative interferon-induced protein with tetratricopeptide repeats 1-like isoform X3 [Apostichopus japonicus]
Cluster-4263.35602
Cluster-4263.35603
Cluster-4263.35604
Cluster-4263.35605
Cluster-4263.35606
Cluster-4263.35607
Cluster-4263.35608	TRINITY_DN3307_c1_g1_i9	PIK36905.1	37.2	113	70	1	489	827	589	700	1.3e-08	70.9	PIK36905.1 pol-like protein [Apostichopus japonicus]	PIK36905.1 pol-like protein [Apostichopus japonicus]
Cluster-4263.35609
Cluster-4263.35610
Cluster-4263.35611
Cluster-4263.35612
Cluster-4263.35613
Cluster-4263.35614
Cluster-4263.35615
Cluster-4263.35616
Cluster-4263.35617
Cluster-4263.35618
Cluster-4263.35619
Cluster-4263.35620
Cluster-4263.35621
Cluster-4263.35622
Cluster-4263.35623
Cluster-4263.35624
Cluster-4263.35625
Cluster-4263.35626	TRINITY_DN933_c0_g2_i2	XP_022085047.1	50.8	118	56	1	1285	938	11	128	8.7e-27	131.7	XP_022085047.1 DNA-directed RNA polymerase I subunit RPA12-like [Acanthaster planci]	XP_022085047.1 DNA-directed RNA polymerase I subunit RPA12-like [Acanthaster planci]
Cluster-4263.35627
Cluster-4263.35628
Cluster-4263.35629
Cluster-4263.35630	TRINITY_DN44158_c0_g1_i1	XP_030849237.1	95.3	344	15	1	1120	89	5	347	5.3e-198	700.3	XP_030849237.1 DDB1- and CUL4-associated factor 7 isoform X2 [Strongylocentrotus purpuratus]	XP_030849237.1 DDB1- and CUL4-associated factor 7 isoform X2 [Strongylocentrotus purpuratus]
Cluster-4263.35631
Cluster-4263.35631
Cluster-4263.35632
Cluster-4263.35633
Cluster-4263.35634
Cluster-4263.35635	TRINITY_DN4146_c0_g1_i1	XP_022092796.1	79.8	415	84	0	147	1391	1	415	4.4e-185	658.3	XP_022092796.1 phosphoglycerate kinase-like [Acanthaster planci]	XP_022092796.1 phosphoglycerate kinase-like [Acanthaster planci]
Cluster-4263.35636
Cluster-4263.35637
Cluster-4263.35638
Cluster-4263.35639
Cluster-4263.35640
Cluster-4263.35641
Cluster-4263.35643
Cluster-4263.35643
Cluster-4263.35644
Cluster-4263.35645	TRINITY_DN1456_c3_g1_i2	PIK35110.1	45.4	423	213	9	8885	7632	24	433	7.2e-90	344.0	PIK35110.1 hypothetical protein BSL78_28062 [Apostichopus japonicus]	PIK35110.1 hypothetical protein BSL78_28062 [Apostichopus japonicus]
Cluster-4263.35645	TRINITY_DN1456_c3_g1_i3	PIK35110.1	45.4	423	213	9	8747	7494	24	433	7.1e-90	344.0	PIK35110.1 hypothetical protein BSL78_28062 [Apostichopus japonicus]	PIK35110.1 hypothetical protein BSL78_28062 [Apostichopus japonicus]
Cluster-4263.35646
Cluster-4263.35647	TRINITY_DN1019_c0_g1_i5	ABW98676.1	79.8	332	67	0	131	1126	1	332	2.0e-158	570.5	ABW98676.1 cathepsin L [Apostichopus japonicus]	ABW98676.1 cathepsin L [Apostichopus japonicus]
Cluster-4263.35648
Cluster-4263.35649
Cluster-4263.35650	TRINITY_DN18302_c0_g1_i3	PIK51870.1	83.7	356	58	0	472	1539	30	385	6.4e-174	622.1	PIK51870.1 putative DNA polymerase delta subunit 2 [Apostichopus japonicus]	PIK51870.1 putative DNA polymerase delta subunit 2 [Apostichopus japonicus]
Cluster-4263.35651
Cluster-4263.35652	TRINITY_DN356_c1_g1_i1	XP_030838629.1	61.9	635	158	13	490	2331	4	575	1.5e-189	674.5	XP_030838629.1 eyes absent homolog 1 isoform X3 [Strongylocentrotus purpuratus]	XP_030838629.1 eyes absent homolog 1 isoform X3 [Strongylocentrotus purpuratus]
Cluster-4263.35653
Cluster-4263.35654
Cluster-4263.35655	TRINITY_DN9035_c1_g1_i3	PIK49139.1	80.2	323	62	1	171	1139	1	321	1.0e-149	542.3	PIK49139.1 putative ubiquitin-conjugating enzyme E2 U-like [Apostichopus japonicus]	PIK49139.1 putative ubiquitin-conjugating enzyme E2 U-like [Apostichopus japonicus]
Cluster-4263.35655	TRINITY_DN9035_c1_g1_i4	PIK49139.1	80.2	323	62	1	171	1139	1	321	1.0e-149	542.3	PIK49139.1 putative ubiquitin-conjugating enzyme E2 U-like [Apostichopus japonicus]	PIK49139.1 putative ubiquitin-conjugating enzyme E2 U-like [Apostichopus japonicus]
Cluster-4263.35656
Cluster-4263.35657
Cluster-4263.35658
Cluster-4263.35659
Cluster-4263.35660
Cluster-4263.35661
Cluster-4263.35663
Cluster-4263.35664
Cluster-4263.35665
Cluster-4263.35666
Cluster-4263.35667
Cluster-4263.35668	TRINITY_DN79440_c0_g1_i3	PIK60466.1	42.7	117	55	2	21	335	185	301	4.0e-18	100.9	PIK60466.1 putative RNA-directed DNA polymerase from mobile element jockey-like [Apostichopus japonicus]	PIK60466.1 putative RNA-directed DNA polymerase from mobile element jockey-like [Apostichopus japonicus]
Cluster-4263.35669
Cluster-4263.35670	TRINITY_DN9755_c0_g1_i2	PIK34080.1	38.1	554	263	14	2757	1240	4	525	1.2e-65	262.7	PIK34080.1 hypothetical protein BSL78_29100 [Apostichopus japonicus]	PIK34080.1 hypothetical protein BSL78_29100 [Apostichopus japonicus]
Cluster-4263.35670	TRINITY_DN9755_c0_g1_i6	PIK59187.1	63.5	938	277	13	5277	2548	1	901	0.0e+00	1083.9	PIK59187.1 putative tudor domain-containing protein 5 [Apostichopus japonicus]	PIK59187.1 putative tudor domain-containing protein 5 [Apostichopus japonicus]
Cluster-4263.35671
Cluster-4263.35672
Cluster-4263.35673	TRINITY_DN6418_c0_g1_i1	PIK61579.1	30.8	299	188	9	921	1802	42	326	6.7e-35	160.2	PIK61579.1 hypothetical protein BSL78_01504 [Apostichopus japonicus]	PIK61579.1 hypothetical protein BSL78_01504 [Apostichopus japonicus]
Cluster-4263.35674
Cluster-4263.35674
Cluster-4263.35675	TRINITY_DN29200_c0_g1_i3	XP_030755895.1	59.3	54	21	1	549	710	64	116	5.3e-06	63.5	XP_030755895.1 uncharacterized protein LOC115882162 [Sitophilus oryzae]	XP_030755895.1 uncharacterized protein LOC115882162 [Sitophilus oryzae]
Cluster-4263.35676
Cluster-4263.35677
Cluster-4263.35678
Cluster-4263.35679	TRINITY_DN240_c1_g1_i1	PIK45745.1	42.4	549	304	5	181	1815	1	541	2.3e-126	463.4	PIK45745.1 putative organic cation transporter protein-like [Apostichopus japonicus]	PIK45745.1 putative organic cation transporter protein-like [Apostichopus japonicus]
Cluster-4263.35680
Cluster-4263.35681	TRINITY_DN32_c1_g2_i1	PIK38258.1	75.0	76	18	1	230	3	212	286	9.8e-29	135.6	PIK38258.1 putative alpha-L-fucosidase-like [Apostichopus japonicus]	PIK38258.1 putative alpha-L-fucosidase-like [Apostichopus japonicus]
Cluster-4263.35682
Cluster-4263.35683	TRINITY_DN42539_c0_g1_i4	PIK53384.1	88.1	67	8	0	1	201	243	309	3.2e-31	143.7	PIK53384.1 putative alpha-L-fucosidase-like [Apostichopus japonicus]	PIK53384.1 putative alpha-L-fucosidase-like [Apostichopus japonicus]
Cluster-4263.35684
Cluster-4263.35685	TRINITY_DN12960_c0_g1_i1	PIK53384.1	52.1	73	22	1	222	4	12	71	4.8e-12	80.9	PIK53384.1 putative alpha-L-fucosidase-like [Apostichopus japonicus]	PIK53384.1 putative alpha-L-fucosidase-like [Apostichopus japonicus]
Cluster-4263.35686	TRINITY_DN32_c1_g1_i8	PIK53384.1	67.2	476	142	2	4151	2727	12	474	1.2e-199	707.6	PIK53384.1 putative alpha-L-fucosidase-like [Apostichopus japonicus]	PIK53384.1 putative alpha-L-fucosidase-like [Apostichopus japonicus]
Cluster-4263.35687	TRINITY_DN32_c1_g1_i6	PIK53384.1	68.7	313	98	0	3288	2350	162	474	2.8e-132	483.4	PIK53384.1 putative alpha-L-fucosidase-like [Apostichopus japonicus]	PIK53384.1 putative alpha-L-fucosidase-like [Apostichopus japonicus]
Cluster-4263.35688
Cluster-4263.35689
Cluster-4263.35690	TRINITY_DN470_c0_g3_i1	BAA11899.1	72.8	378	92	5	5676	4546	1	368	4.6e-149	540.0	BAA11899.1 regulatory subunit of cAMP-dependent histone kinase [Hemicentrotus pulcherrimus]	BAA11899.1 regulatory subunit of cAMP-dependent histone kinase [Hemicentrotus pulcherrimus]
Cluster-4263.35691	TRINITY_DN832_c0_g1_i5	XP_022083747.1	37.3	134	72	3	102	467	4	137	6.0e-14	90.9	XP_022083747.1 uncharacterized protein LOC110975509 [Acanthaster planci]	XP_022083747.1 uncharacterized protein LOC110975509 [Acanthaster planci]
Cluster-4263.35692
Cluster-4263.35693
Cluster-4263.35694
Cluster-4263.35695
Cluster-4263.35696
Cluster-4263.35697
Cluster-4263.35698
Cluster-4263.35699
Cluster-4263.35700
Cluster-4263.35701	TRINITY_DN2900_c3_g1_i1	PIK52430.1	67.0	285	93	1	2164	1310	111	394	1.3e-100	377.9	PIK52430.1 hypothetical protein BSL78_10680 [Apostichopus japonicus]	PIK52430.1 hypothetical protein BSL78_10680 [Apostichopus japonicus]
Cluster-4263.35702
Cluster-4263.35703
Cluster-4263.35704
Cluster-4263.35705
Cluster-4263.35706
Cluster-4263.35707
Cluster-4263.35708
Cluster-4263.35709
Cluster-4263.35710
Cluster-4263.35711
Cluster-4263.35712
Cluster-4263.35713
Cluster-4263.35714
Cluster-4263.35715
Cluster-4263.35716
Cluster-4263.35717
Cluster-4263.35718
Cluster-4263.35719
Cluster-4263.35720
Cluster-4263.35721
Cluster-4263.35722
Cluster-4263.35723
Cluster-4263.35724
Cluster-4263.35725
Cluster-4263.35726
Cluster-4263.35727
Cluster-4263.35728
Cluster-4263.35729
Cluster-4263.35730
Cluster-4263.35731
Cluster-4263.35732
Cluster-4263.35733
Cluster-4263.35735	TRINITY_DN57242_c0_g1_i2	XP_011662189.1	64.4	261	92	1	1516	734	6	265	3.9e-97	365.5	XP_011662189.1 cilia- and flagella-associated protein 300-like [Strongylocentrotus purpuratus]	XP_011662189.1 cilia- and flagella-associated protein 300-like [Strongylocentrotus purpuratus]
Cluster-4263.35736
Cluster-4263.35737
Cluster-4263.35738
Cluster-4263.35739
Cluster-4263.35740
Cluster-4263.35741	TRINITY_DN20500_c0_g1_i1	XP_022080029.1	61.5	340	129	2	1	1020	711	1048	3.7e-123	453.0	XP_022080029.1 LOW QUALITY PROTEIN: rap guanine nucleotide exchange factor 4-like [Acanthaster planci]	XP_022080029.1 LOW QUALITY PROTEIN: rap guanine nucleotide exchange factor 4-like [Acanthaster planci]
Cluster-4263.35742
Cluster-4263.35743	TRINITY_DN12632_c0_g1_i4	PIK55528.1	62.0	869	304	11	2	2569	254	1109	1.8e-282	982.6	PIK55528.1 putative KAT8 regulatory NSL complex subunit 1 isoform X1 [Apostichopus japonicus]	PIK55528.1 putative KAT8 regulatory NSL complex subunit 1 isoform X1 [Apostichopus japonicus]
Cluster-4263.35744
Cluster-4263.35745
Cluster-4263.35746
Cluster-4263.35747
Cluster-4263.35748	TRINITY_DN12632_c0_g2_i1	PIK55528.1	37.0	343	127	8	221	1240	1	257	1.4e-36	164.1	PIK55528.1 putative KAT8 regulatory NSL complex subunit 1 isoform X1 [Apostichopus japonicus]	PIK55528.1 putative KAT8 regulatory NSL complex subunit 1 isoform X1 [Apostichopus japonicus]
Cluster-4263.35749
Cluster-4263.35750
Cluster-4263.35751
Cluster-4263.35752
Cluster-4263.35753
Cluster-4263.35754
Cluster-4263.35755
Cluster-4263.35756
Cluster-4263.35756
Cluster-4263.35757	TRINITY_DN4586_c0_g1_i5	PIK44055.1	59.8	679	267	1	2103	4121	8	686	2.8e-219	773.5	PIK44055.1 hypothetical protein BSL78_19101 [Apostichopus japonicus]	PIK44055.1 hypothetical protein BSL78_19101 [Apostichopus japonicus]
Cluster-4263.35758	TRINITY_DN4586_c0_g1_i2	PIK36579.1	67.3	278	79	3	662	1495	118	383	7.9e-74	288.1	PIK36579.1 hypothetical protein BSL78_26590 [Apostichopus japonicus]	PIK36579.1 hypothetical protein BSL78_26590 [Apostichopus japonicus]
Cluster-4263.35759
Cluster-4263.35760	TRINITY_DN4586_c0_g1_i10	PIK36579.1	67.3	278	79	3	1884	2717	118	383	2.8e-73	288.1	PIK36579.1 hypothetical protein BSL78_26590 [Apostichopus japonicus]	PIK36579.1 hypothetical protein BSL78_26590 [Apostichopus japonicus]
Cluster-4263.35761
Cluster-4263.35762	TRINITY_DN4586_c0_g1_i8	PIK46592.1	52.4	84	40	0	253	2	14	97	9.7e-17	97.4	PIK46592.1 hypothetical protein BSL78_16545 [Apostichopus japonicus]	PIK46592.1 hypothetical protein BSL78_16545 [Apostichopus japonicus]
Cluster-4263.35763
Cluster-4263.35764	TRINITY_DN884_c2_g2_i1	XP_011475141.2	48.9	280	142	1	140	976	27	306	3.5e-80	310.5	XP_011475141.2 monoglyceride lipase isoform X3 [Oryzias latipes]	XP_011475141.2 monoglyceride lipase isoform X3 [Oryzias latipes]
Cluster-4263.35765
Cluster-4263.35766
Cluster-4263.35767
Cluster-4263.35768
Cluster-4263.35769
Cluster-4263.35770
Cluster-4263.35771	TRINITY_DN693_c1_g1_i6	XP_030856338.1	83.9	542	85	2	2	1621	5	546	2.1e-263	919.8	XP_030856338.1 suppressor of tumorigenicity 7 protein homolog isoform X4 [Strongylocentrotus purpuratus]	XP_030856338.1 suppressor of tumorigenicity 7 protein homolog isoform X4 [Strongylocentrotus purpuratus]
Cluster-4263.35771	TRINITY_DN693_c1_g1_i4	XP_030856338.1	83.9	542	85	2	2	1621	5	546	2.1e-263	919.8	XP_030856338.1 suppressor of tumorigenicity 7 protein homolog isoform X4 [Strongylocentrotus purpuratus]	XP_030856338.1 suppressor of tumorigenicity 7 protein homolog isoform X4 [Strongylocentrotus purpuratus]
Cluster-4263.35772	TRINITY_DN23468_c0_g1_i1	XP_019632664.1	52.5	99	47	0	297	1	537	635	2.2e-20	108.2	XP_019632664.1 PREDICTED: uncharacterized protein LOC109476223 [Branchiostoma belcheri]	XP_019632664.1 PREDICTED: uncharacterized protein LOC109476223 [Branchiostoma belcheri]
Cluster-4263.35773	TRINITY_DN19027_c0_g1_i4	XP_022099908.1	86.5	96	13	0	121	408	1	96	7.6e-40	176.4	XP_022099908.1 U6 snRNA-associated Sm-like protein LSm8 [Acanthaster planci]	XP_022099908.1 U6 snRNA-associated Sm-like protein LSm8 [Acanthaster planci]
Cluster-4263.35774
Cluster-4263.35775
Cluster-4263.35776
Cluster-4263.35777
Cluster-4263.35778
Cluster-4263.35779	TRINITY_DN3575_c0_g1_i2	PIK44152.1	79.7	556	113	0	3650	1983	42	597	3.7e-269	938.3	PIK44152.1 putative pyridine nucleotide-disulfide oxidoreductase domain-containing protein 2 [Apostichopus japonicus]	PIK44152.1 putative pyridine nucleotide-disulfide oxidoreductase domain-containing protein 2 [Apostichopus japonicus]
Cluster-4263.35779	TRINITY_DN3575_c0_g1_i7	PIK44152.1	79.7	556	113	0	3628	1961	42	597	4.8e-269	937.9	PIK44152.1 putative pyridine nucleotide-disulfide oxidoreductase domain-containing protein 2 [Apostichopus japonicus]	PIK44152.1 putative pyridine nucleotide-disulfide oxidoreductase domain-containing protein 2 [Apostichopus japonicus]
Cluster-4263.35780
Cluster-4263.35781
Cluster-4263.35782
Cluster-4263.35784
Cluster-4263.35785
Cluster-4263.35785
Cluster-4263.35786
Cluster-4263.35787	TRINITY_DN2362_c0_g1_i1	XP_021368401.1	26.2	187	126	6	563	1105	18	198	1.8e-07	68.9	XP_021368401.1 uncharacterized protein LOC110460027 [Mizuhopecten yessoensis]	XP_021368401.1 uncharacterized protein LOC110460027 [Mizuhopecten yessoensis]
Cluster-4263.35787	TRINITY_DN2362_c0_g1_i5	XP_021368401.1	26.2	187	126	6	559	1101	18	198	1.9e-07	68.9	XP_021368401.1 uncharacterized protein LOC110460027 [Mizuhopecten yessoensis]	XP_021368401.1 uncharacterized protein LOC110460027 [Mizuhopecten yessoensis]
Cluster-4263.35788
Cluster-4263.35789
Cluster-4263.35790
Cluster-4263.35791
Cluster-4263.35792	TRINITY_DN17906_c0_g1_i1	PIK40483.1	64.8	585	205	1	2	1756	498	1081	3.8e-224	789.3	PIK40483.1 putative nephrocystin-3-like isoform X2 [Apostichopus japonicus]	PIK40483.1 putative nephrocystin-3-like isoform X2 [Apostichopus japonicus]
Cluster-4263.35793
Cluster-4263.35794
Cluster-4263.35794
Cluster-4263.35795
Cluster-4263.35796
Cluster-4263.35797	TRINITY_DN3964_c1_g1_i1	PIK55951.1	56.8	433	181	5	253	1542	10	439	9.6e-134	487.6	PIK55951.1 putative low-density lipoprotein receptor-related protein 8 [Apostichopus japonicus]	PIK55951.1 putative low-density lipoprotein receptor-related protein 8 [Apostichopus japonicus]
Cluster-4263.35798
Cluster-4263.35799
Cluster-4263.35800
Cluster-4263.35801
Cluster-4263.35802
Cluster-4263.35803
Cluster-4263.35804
Cluster-4263.35805
Cluster-4263.35806
Cluster-4263.35807
Cluster-4263.35808
Cluster-4263.35809
Cluster-4263.35810	TRINITY_DN9036_c3_g2_i2	XP_022095446.1	61.8	513	147	9	8080	6635	47	541	5.2e-156	563.5	XP_022095446.1 forkhead box protein K2-like isoform X2 [Acanthaster planci]	XP_022095446.1 forkhead box protein K2-like isoform X2 [Acanthaster planci]
Cluster-4263.35811	TRINITY_DN9032_c0_g1_i5	XP_022087914.1	49.0	149	74	2	3327	2884	1	148	6.2e-29	140.2	XP_022087914.1 uncharacterized protein C19orf60 homolog [Acanthaster planci]	XP_022087914.1 uncharacterized protein C19orf60 homolog [Acanthaster planci]
Cluster-4263.35811	TRINITY_DN9032_c0_g1_i4	XP_022087914.1	49.0	149	74	2	3258	2815	1	148	6.0e-29	140.2	XP_022087914.1 uncharacterized protein C19orf60 homolog [Acanthaster planci]	XP_022087914.1 uncharacterized protein C19orf60 homolog [Acanthaster planci]
Cluster-4263.35812
Cluster-4263.35813	TRINITY_DN13315_c0_g1_i1	PIK55292.1	48.0	581	297	3	246	1982	1	578	7.8e-155	558.9	PIK55292.1 putative tripartite motif-containing protein 3 [Apostichopus japonicus]	PIK55292.1 putative tripartite motif-containing protein 3 [Apostichopus japonicus]
Cluster-4263.35814
Cluster-4263.35815
Cluster-4263.35816	TRINITY_DN25906_c0_g1_i1	PIK35906.1	89.1	248	26	1	819	79	1	248	9.2e-123	449.9	PIK35906.1 putative adenylate kinase 9 isoform X7 [Apostichopus japonicus]	PIK35906.1 putative adenylate kinase 9 isoform X7 [Apostichopus japonicus]
Cluster-4263.35817	TRINITY_DN4553_c0_g2_i8	XP_030851011.1	58.5	984	327	5	91	2799	290	1273	7.6e-238	834.7	XP_030851011.1 adenylate kinase 9 isoform X6 [Strongylocentrotus purpuratus]	XP_030851011.1 adenylate kinase 9 isoform X6 [Strongylocentrotus purpuratus]
Cluster-4263.35818	TRINITY_DN4553_c0_g2_i3	XP_022094759.1	73.1	1699	423	4	103	5097	286	1984	0.0e+00	1826.6	XP_022094759.1 adenylate kinase 9-like isoform X2 [Acanthaster planci]	XP_022094759.1 adenylate kinase 9-like isoform X2 [Acanthaster planci]
Cluster-4263.35819	TRINITY_DN4553_c0_g2_i4	PIK61498.1	90.7	516	38	3	276	1811	38	547	3.9e-218	768.5	PIK61498.1 putative radial spoke head protein 4-like A-like [Apostichopus japonicus]	PIK61498.1 putative radial spoke head protein 4-like A-like [Apostichopus japonicus]
Cluster-4263.35820
Cluster-4263.35821	TRINITY_DN24385_c0_g1_i5	PIK54478.1	84.5	498	73	4	2535	1042	1	494	1.1e-209	740.3	PIK54478.1 putative DNA-binding protein P3A2 isoform X1 [Apostichopus japonicus]	PIK54478.1 putative DNA-binding protein P3A2 isoform X1 [Apostichopus japonicus]
Cluster-4263.35822
Cluster-4263.35822	TRINITY_DN24385_c0_g1_i6	PIK54478.1	84.5	498	73	4	2477	984	1	494	1.1e-209	740.3	PIK54478.1 putative DNA-binding protein P3A2 isoform X1 [Apostichopus japonicus]	PIK54478.1 putative DNA-binding protein P3A2 isoform X1 [Apostichopus japonicus]
Cluster-4263.35823
Cluster-4263.35823
Cluster-4263.35824	TRINITY_DN9101_c0_g1_i4	PIK54477.1	93.6	483	31	0	682	2130	17	499	9.3e-252	880.6	PIK54477.1 putative adenosylhomocysteinase 3 isoform X2 [Apostichopus japonicus]	PIK54477.1 putative adenosylhomocysteinase 3 isoform X2 [Apostichopus japonicus]
Cluster-4263.35825	TRINITY_DN9101_c0_g1_i5	PIK54477.1	93.6	483	31	0	285	1733	17	499	1.2e-251	880.6	PIK54477.1 putative adenosylhomocysteinase 3 isoform X2 [Apostichopus japonicus]	PIK54477.1 putative adenosylhomocysteinase 3 isoform X2 [Apostichopus japonicus]
Cluster-4263.35826
Cluster-4263.35827
Cluster-4263.35828	TRINITY_DN2261_c1_g1_i4	XP_022098770.1	79.5	78	16	0	3812	3579	1	78	4.0e-24	124.4	XP_022098770.1 probable protein BRICK1-B [Acanthaster planci]	XP_022098770.1 probable protein BRICK1-B [Acanthaster planci]
Cluster-4263.35829	TRINITY_DN1126_c0_g1_i6	ADR31818.1	60.4	139	50	3	1925	2329	615	752	4.9e-26	131.0	ADR31818.1 mortalin [Holothuria glaberrima]	ADR31818.1 mortalin [Holothuria glaberrima]
Cluster-4263.35830	TRINITY_DN2340_c0_g1_i7	XP_022092026.1	56.3	126	54	1	984	610	363	488	3.6e-33	152.5	XP_022092026.1 protein arginine N-methyltransferase 7-like isoform X2 [Acanthaster planci]	XP_022092026.1 protein arginine N-methyltransferase 7-like isoform X2 [Acanthaster planci]<>XP_022092027.1 protein arginine N-methyltransferase 7-like isoform X2 [Acanthaster planci]
Cluster-4263.35831	TRINITY_DN2340_c0_g1_i1	XP_780353.3	59.7	688	271	4	5834	3783	39	724	5.7e-248	868.6	XP_780353.3 protein arginine N-methyltransferase 7 isoform X1 [Strongylocentrotus purpuratus]	XP_780353.3 protein arginine N-methyltransferase 7 isoform X1 [Strongylocentrotus purpuratus]<>XP_011672088.2 protein arginine N-methyltransferase 7 isoform X1 [Strongylocentrotus purpuratus]
Cluster-4263.35832
Cluster-4263.35833	TRINITY_DN69791_c0_g1_i1	PIK53424.1	50.5	287	141	1	866	1726	82	367	8.1e-79	305.4	PIK53424.1 hypothetical protein BSL78_09654 [Apostichopus japonicus]	PIK53424.1 hypothetical protein BSL78_09654 [Apostichopus japonicus]
Cluster-4263.35834
Cluster-4263.35835
Cluster-4263.35836
Cluster-4263.35837
Cluster-4263.35838
Cluster-4263.35839
Cluster-4263.35840
Cluster-4263.35841
Cluster-4263.35842
Cluster-4263.35843
Cluster-4263.35844
Cluster-4263.35845	TRINITY_DN16256_c0_g2_i4	PIK50501.1	56.1	380	152	5	222	1322	312	689	1.2e-22	119.0	PIK50501.1 hypothetical protein BSL78_12631 [Apostichopus japonicus]	PIK50501.1 hypothetical protein BSL78_12631 [Apostichopus japonicus]
Cluster-4263.35846
Cluster-4263.35847	TRINITY_DN17017_c0_g1_i2	XP_002605012.1	49.0	204	88	5	4782	4198	1	197	1.3e-42	186.0	XP_002605012.1 hypothetical protein BRAFLDRAFT_270207 [Branchiostoma floridae]	XP_002605012.1 hypothetical protein BRAFLDRAFT_270207 [Branchiostoma floridae]<>EEN61022.1 hypothetical protein BRAFLDRAFT_270207 [Branchiostoma floridae]
Cluster-4263.35848
Cluster-4263.35849	TRINITY_DN9068_c0_g1_i6	PIK39913.1	98.6	69	1	0	8852	8646	1	69	3.5e-28	139.0	PIK39913.1 hypothetical protein BSL78_23240 [Apostichopus japonicus]	PIK39913.1 hypothetical protein BSL78_23240 [Apostichopus japonicus]
Cluster-4263.35849	TRINITY_DN9068_c0_g1_i4	PIK39913.1	98.6	69	1	0	8872	8666	1	69	3.5e-28	139.0	PIK39913.1 hypothetical protein BSL78_23240 [Apostichopus japonicus]	PIK39913.1 hypothetical protein BSL78_23240 [Apostichopus japonicus]
Cluster-4263.35850
Cluster-4263.35851
Cluster-4263.35852
Cluster-4263.35853
Cluster-4263.35854
Cluster-4263.35855
Cluster-4263.35856
Cluster-4263.35857
Cluster-4263.35858
Cluster-4263.35859
Cluster-4263.35860
Cluster-4263.35861
Cluster-4263.35862
Cluster-4263.35863
Cluster-4263.35864
Cluster-4263.35865	TRINITY_DN8685_c0_g1_i1	PIK38349.1	59.0	846	290	4	3	2540	331	1119	4.5e-199	705.7	PIK38349.1 putative protocadherin Fat 4 [Apostichopus japonicus]	PIK38349.1 putative protocadherin Fat 4 [Apostichopus japonicus]
Cluster-4263.35866
Cluster-4263.35867
Cluster-4263.35868
Cluster-4263.35868
Cluster-4263.35869
Cluster-4263.35870
Cluster-4263.35871
Cluster-4263.35872
Cluster-4263.35873
Cluster-4263.35874	TRINITY_DN9016_c0_g1_i2	PIK50571.1	61.2	680	184	4	5014	3095	80	719	5.8e-212	748.8	PIK50571.1 hypothetical protein BSL78_12550 [Apostichopus japonicus]	PIK50571.1 hypothetical protein BSL78_12550 [Apostichopus japonicus]
Cluster-4263.35875
Cluster-4263.35876
Cluster-4263.35877
Cluster-4263.35878
Cluster-4263.35879
Cluster-4263.35879
Cluster-4263.35880
Cluster-4263.35881	TRINITY_DN5050_c0_g2_i1	XP_030840968.1	49.1	530	262	5	357	1925	1	529	3.0e-153	552.4	XP_030840968.1 phospholipase B-like 1 [Strongylocentrotus purpuratus]	XP_030840968.1 phospholipase B-like 1 [Strongylocentrotus purpuratus]
Cluster-4263.35882
Cluster-4263.35883
Cluster-4263.35884
Cluster-4263.35885
Cluster-4263.35886	TRINITY_DN20540_c0_g1_i2	PIK59599.1	55.5	713	286	2	1	2139	107	788	1.6e-173	620.5	PIK59599.1 putative DNA-directed RNA polymerase I subunit RPA1 [Apostichopus japonicus]	PIK59599.1 putative DNA-directed RNA polymerase I subunit RPA1 [Apostichopus japonicus]
Cluster-4263.35886	TRINITY_DN20540_c0_g1_i6	PIK59599.1	55.5	713	286	2	1	2139	107	788	1.6e-173	620.5	PIK59599.1 putative DNA-directed RNA polymerase I subunit RPA1 [Apostichopus japonicus]	PIK59599.1 putative DNA-directed RNA polymerase I subunit RPA1 [Apostichopus japonicus]
Cluster-4263.35887	TRINITY_DN4593_c1_g1_i3	ELT99035.1	26.7	172	113	2	318	815	246	410	3.2e-11	79.7	ELT99035.1 hypothetical protein CAPTEDRAFT_212468 [Capitella teleta]	ELT99035.1 hypothetical protein CAPTEDRAFT_212468 [Capitella teleta]
Cluster-4263.35888
Cluster-4263.35889
Cluster-4263.35890
Cluster-4263.35891
Cluster-4263.35892
Cluster-4263.35893
Cluster-4263.35894
Cluster-4263.35895
Cluster-4263.35896
Cluster-4263.35897
Cluster-4263.35898
Cluster-4263.35899	TRINITY_DN15024_c1_g1_i1	PIK56268.1	69.8	315	67	5	2	943	882	1169	3.3e-103	386.7	PIK56268.1 putative rapamycin-insensitive companion of mTOR [Apostichopus japonicus]	PIK56268.1 putative rapamycin-insensitive companion of mTOR [Apostichopus japonicus]
Cluster-4263.35900
Cluster-4263.35901
Cluster-4263.35902
Cluster-4263.35903	TRINITY_DN1784_c0_g2_i4	PIK52304.1	39.9	208	120	4	1019	408	20	226	5.9e-41	178.3	PIK52304.1 hypothetical protein BSL78_10796 [Apostichopus japonicus]	PIK52304.1 hypothetical protein BSL78_10796 [Apostichopus japonicus]
Cluster-4263.35904	TRINITY_DN1784_c0_g2_i6	XP_022092820.1	36.4	165	97	3	893	411	127	287	5.8e-26	129.4	XP_022092820.1 C-type mannose receptor 2-like isoform X2 [Acanthaster planci]	XP_022092820.1 C-type mannose receptor 2-like isoform X2 [Acanthaster planci]
Cluster-4263.35905	TRINITY_DN1784_c0_g2_i7	PIK52304.1	42.3	111	63	1	641	312	121	231	3.5e-23	119.0	PIK52304.1 hypothetical protein BSL78_10796 [Apostichopus japonicus]	PIK52304.1 hypothetical protein BSL78_10796 [Apostichopus japonicus]
Cluster-4263.35906
Cluster-4263.35907
Cluster-4263.35908
Cluster-4263.35909
Cluster-4263.35910	TRINITY_DN6587_c0_g1_i4	PIK48932.1	63.4	867	311	4	252	2837	6	871	0.0e+00	1182.2	PIK48932.1 putative glutamate receptor 2 [Apostichopus japonicus]	PIK48932.1 putative glutamate receptor 2 [Apostichopus japonicus]
Cluster-4263.35911
Cluster-4263.35912
Cluster-4263.35913	TRINITY_DN69198_c0_g1_i1	PIK42518.1	39.5	304	174	3	1037	129	6	300	3.7e-53	219.2	PIK42518.1 hypothetical protein BSL78_20620 [Apostichopus japonicus]	PIK42518.1 hypothetical protein BSL78_20620 [Apostichopus japonicus]
Cluster-4263.35914
Cluster-4263.35915
Cluster-4263.35916
Cluster-4263.35917
Cluster-4263.35918
Cluster-4263.35919
Cluster-4263.35920	TRINITY_DN14041_c0_g1_i1	XP_030850601.1	63.3	335	119	3	365	1360	9	342	6.5e-117	431.4	XP_030850601.1 S-adenosylmethionine decarboxylase proenzyme [Strongylocentrotus purpuratus]	XP_030850601.1 S-adenosylmethionine decarboxylase proenzyme [Strongylocentrotus purpuratus]
Cluster-4263.35920	TRINITY_DN14041_c0_g1_i7	XP_030850601.1	63.3	335	119	3	223	1218	9	342	9.2e-117	431.4	XP_030850601.1 S-adenosylmethionine decarboxylase proenzyme [Strongylocentrotus purpuratus]	XP_030850601.1 S-adenosylmethionine decarboxylase proenzyme [Strongylocentrotus purpuratus]
Cluster-4263.35921
Cluster-4263.35922
Cluster-4263.35923
Cluster-4263.35924
Cluster-4263.35925
Cluster-4263.35926
Cluster-4263.35927	TRINITY_DN3220_c1_g1_i3	XP_030836746.1	39.5	769	378	10	937	3228	11	697	6.4e-99	373.6	XP_030836746.1 uncharacterized protein LOC115918503 [Strongylocentrotus purpuratus]	XP_030836746.1 uncharacterized protein LOC115918503 [Strongylocentrotus purpuratus]<>XP_011660808.2 uncharacterized protein LOC582269 [Strongylocentrotus purpuratus]
Cluster-4263.35927	TRINITY_DN3220_c1_g1_i4	XP_030836746.1	43.1	708	377	10	937	3045	11	697	8.1e-106	396.4	XP_030836746.1 uncharacterized protein LOC115918503 [Strongylocentrotus purpuratus]	XP_030836746.1 uncharacterized protein LOC115918503 [Strongylocentrotus purpuratus]<>XP_011660808.2 uncharacterized protein LOC582269 [Strongylocentrotus purpuratus]
Cluster-4263.35928
Cluster-4263.35929
Cluster-4263.35930
Cluster-4263.35931
Cluster-4263.35932	TRINITY_DN12861_c0_g1_i4	XP_006818106.1	58.2	79	33	0	315	551	77	155	3.4e-20	109.4	XP_006818106.1 PREDICTED: cysteine-rich protein 2-like [Saccoglossus kowalevskii]	XP_006818106.1 PREDICTED: cysteine-rich protein 2-like [Saccoglossus kowalevskii]
Cluster-4263.35933
Cluster-4263.35934
Cluster-4263.35935	TRINITY_DN12861_c0_g1_i3	PIK59457.1	82.9	41	7	0	152	274	13	53	6.9e-13	83.2	PIK59457.1 hypothetical protein BSL78_03601 [Apostichopus japonicus]	PIK59457.1 hypothetical protein BSL78_03601 [Apostichopus japonicus]
Cluster-4263.35936
Cluster-4263.35937
Cluster-4263.35938
Cluster-4263.35939
Cluster-4263.35940
Cluster-4263.35941	TRINITY_DN3003_c1_g2_i2	XP_022111032.1	72.8	250	64	3	2915	2169	1	247	4.8e-92	349.7	XP_022111032.1 ras-like protein family member 12 [Acanthaster planci]	XP_022111032.1 ras-like protein family member 12 [Acanthaster planci]
Cluster-4263.35942	TRINITY_DN3003_c1_g1_i4	XP_783851.3	39.3	1656	901	30	6752	2031	52	1684	3.8e-291	1012.3	XP_783851.3 low-density lipoprotein receptor-related protein 6 [Strongylocentrotus purpuratus]	XP_783851.3 low-density lipoprotein receptor-related protein 6 [Strongylocentrotus purpuratus]
Cluster-4263.35943
Cluster-4263.35944
Cluster-4263.35945	TRINITY_DN4353_c0_g3_i1	XP_020617339.1	60.1	243	77	6	203	919	2	228	1.2e-48	205.3	XP_020617339.1 polyadenylate-binding protein 2-B-like isoform X1 [Orbicella faveolata]	XP_020617339.1 polyadenylate-binding protein 2-B-like isoform X1 [Orbicella faveolata]
Cluster-4263.35946	TRINITY_DN5710_c0_g1_i2	XP_022110968.1	73.9	1966	508	5	7246	1358	1	1963	0.0e+00	3138.6	XP_022110968.1 echinoderm microtubule-associated protein-like 6 isoform X2 [Acanthaster planci]	XP_022110968.1 echinoderm microtubule-associated protein-like 6 isoform X2 [Acanthaster planci]
Cluster-4263.35947	TRINITY_DN140938_c0_g1_i4	PIK57350.1	43.3	127	69	2	2	382	633	756	4.2e-19	104.4	PIK57350.1 hypothetical protein BSL78_05739 [Apostichopus japonicus]	PIK57350.1 hypothetical protein BSL78_05739 [Apostichopus japonicus]
Cluster-4263.35948
Cluster-4263.35949
Cluster-4263.35950
Cluster-4263.35951
Cluster-4263.35952	TRINITY_DN3382_c1_g3_i1	KXJ15782.1	54.0	50	23	0	475	326	495	544	1.9e-07	66.2	KXJ15782.1 RNA-directed DNA polymerase from mobile element jockey [Exaiptasia pallida]	KXJ15782.1 RNA-directed DNA polymerase from mobile element jockey [Exaiptasia pallida]
Cluster-4263.35953	TRINITY_DN7995_c0_g1_i4	RXN12193.1	55.6	45	20	0	1305	1171	280	324	2.1e-06	63.9	RXN12193.1 RNA-directed DNA polymerase from mobile element jockey [Labeo rohita]	RXN12193.1 RNA-directed DNA polymerase from mobile element jockey [Labeo rohita]
Cluster-4263.35954
Cluster-4263.35955	TRINITY_DN2_c0_g1_i4	PIK50524.1	50.5	188	87	3	476	1024	3	189	3.6e-43	186.8	PIK50524.1 putative cytochrome b ascorbate-dependent protein 3 isoform X2 [Apostichopus japonicus]	PIK50524.1 putative cytochrome b ascorbate-dependent protein 3 isoform X2 [Apostichopus japonicus]
Cluster-4263.35956
Cluster-4263.35957	TRINITY_DN1379_c0_g1_i4	PIK48761.1	37.8	275	169	1	5	829	650	922	2.0e-50	209.9	PIK48761.1 hypothetical protein BSL78_14357 [Apostichopus japonicus]	PIK48761.1 hypothetical protein BSL78_14357 [Apostichopus japonicus]
Cluster-4263.35958	TRINITY_DN1379_c0_g1_i8	PIK48761.1	40.4	270	161	0	5	814	650	919	1.2e-54	225.7	PIK48761.1 hypothetical protein BSL78_14357 [Apostichopus japonicus]	PIK48761.1 hypothetical protein BSL78_14357 [Apostichopus japonicus]
Cluster-4263.35959
Cluster-4263.35960
Cluster-4263.35960
Cluster-4263.35961	TRINITY_DN5804_c0_g2_i1	PIK51686.1	88.2	34	4	0	103	2	1	34	1.3e-08	71.6	PIK51686.1 hypothetical protein BSL78_11406 [Apostichopus japonicus]	PIK51686.1 hypothetical protein BSL78_11406 [Apostichopus japonicus]
Cluster-4263.35962	TRINITY_DN5804_c0_g3_i2	PIK51686.1	81.4	436	81	0	5051	3744	3	438	7.8e-218	768.5	PIK51686.1 hypothetical protein BSL78_11406 [Apostichopus japonicus]	PIK51686.1 hypothetical protein BSL78_11406 [Apostichopus japonicus]
Cluster-4263.35962	TRINITY_DN5804_c0_g3_i8	PIK51686.1	81.4	436	81	0	5507	4200	3	438	8.4e-218	768.5	PIK51686.1 hypothetical protein BSL78_11406 [Apostichopus japonicus]	PIK51686.1 hypothetical protein BSL78_11406 [Apostichopus japonicus]
Cluster-4263.35962	TRINITY_DN5804_c0_g3_i4	PIK51686.1	81.4	436	81	0	4630	3323	3	438	7.2e-218	768.5	PIK51686.1 hypothetical protein BSL78_11406 [Apostichopus japonicus]	PIK51686.1 hypothetical protein BSL78_11406 [Apostichopus japonicus]
Cluster-4263.35963
Cluster-4263.35964
Cluster-4263.35965
Cluster-4263.35966
Cluster-4263.35967	TRINITY_DN6548_c0_g1_i1	PIK60019.1	95.0	181	9	0	711	169	6	186	2.3e-96	362.1	PIK60019.1 putative vacuolar protein sorting-associated protein 29 isoform X1 [Apostichopus japonicus]	PIK60019.1 putative vacuolar protein sorting-associated protein 29 isoform X1 [Apostichopus japonicus]
Cluster-4263.35968
Cluster-4263.35968
Cluster-4263.35969
Cluster-4263.35970	TRINITY_DN14580_c0_g1_i1	XP_030832072.1	35.2	335	193	10	1556	2503	1471	1800	1.2e-40	179.1	XP_030832072.1 uncharacterized protein LOC578978 isoform X11 [Strongylocentrotus purpuratus]	XP_030832072.1 uncharacterized protein LOC578978 isoform X11 [Strongylocentrotus purpuratus]
Cluster-4263.35971	TRINITY_DN5675_c0_g1_i3	XP_022087505.1	69.0	316	93	4	947	1888	455	767	1.4e-116	432.6	XP_022087505.1 probable ATP-dependent RNA helicase DDX46 [Acanthaster planci]	XP_022087505.1 probable ATP-dependent RNA helicase DDX46 [Acanthaster planci]
Cluster-4263.35972
Cluster-4263.35973
Cluster-4263.35974
Cluster-4263.35975
Cluster-4263.35976	TRINITY_DN2498_c0_g1_i6	ABC87995.1	55.7	379	165	3	2051	915	1	376	8.5e-112	414.8	ABC87995.1 proprotein convertase subtilisin/kexin type 9 preproprotein [Apostichopus japonicus]	ABC87995.1 proprotein convertase subtilisin/kexin type 9 preproprotein [Apostichopus japonicus]
Cluster-4263.35977	TRINITY_DN2498_c0_g1_i8	ABC87995.1	55.7	379	165	3	2014	878	1	376	8.4e-112	414.8	ABC87995.1 proprotein convertase subtilisin/kexin type 9 preproprotein [Apostichopus japonicus]	ABC87995.1 proprotein convertase subtilisin/kexin type 9 preproprotein [Apostichopus japonicus]
Cluster-4263.35978
Cluster-4263.35979	TRINITY_DN2498_c0_g1_i2	ABC87995.1	53.1	162	76	0	652	167	1	162	5.8e-42	181.0	ABC87995.1 proprotein convertase subtilisin/kexin type 9 preproprotein [Apostichopus japonicus]	ABC87995.1 proprotein convertase subtilisin/kexin type 9 preproprotein [Apostichopus japonicus]
Cluster-4263.35980
Cluster-4263.35981
Cluster-4263.35982
Cluster-4263.35983
Cluster-4263.35984
Cluster-4263.35985
Cluster-4263.35986
Cluster-4263.35987
Cluster-4263.35988
Cluster-4263.35989
Cluster-4263.35990
Cluster-4263.35991
Cluster-4263.35992	TRINITY_DN143_c0_g1_i1	XP_784084.1	74.7	277	63	2	107	916	1	277	2.1e-90	343.6	XP_784084.1 outer dense fiber protein 3 [Strongylocentrotus purpuratus]	XP_784084.1 outer dense fiber protein 3 [Strongylocentrotus purpuratus]<>XP_030833199.1 outer dense fiber protein 3-like [Strongylocentrotus purpuratus]
Cluster-4263.35993
Cluster-4263.35994
Cluster-4263.35995
Cluster-4263.35996
Cluster-4263.35997
Cluster-4263.35997
Cluster-4263.35998
Cluster-4263.35999
Cluster-4263.36000
Cluster-4263.36001	TRINITY_DN6958_c0_g1_i1	XP_002739958.1	77.7	336	74	1	1752	748	1	336	1.5e-140	510.0	XP_002739958.1 PREDICTED: electron transfer flavoprotein subunit alpha, mitochondrial-like [Saccoglossus kowalevskii]	XP_002739958.1 PREDICTED: electron transfer flavoprotein subunit alpha, mitochondrial-like [Saccoglossus kowalevskii]
Cluster-4263.36002
Cluster-4263.36003
Cluster-4263.36004	TRINITY_DN6257_c0_g1_i4	PIK38948.1	81.6	141	26	0	122	544	13	153	1.7e-58	238.4	PIK38948.1 putative FUN14 domain-containing protein 1 [Apostichopus japonicus]	PIK38948.1 putative FUN14 domain-containing protein 1 [Apostichopus japonicus]
Cluster-4263.36005
Cluster-4263.36006
Cluster-4263.36007	TRINITY_DN3454_c1_g1_i1	PIK49439.1	83.1	479	80	1	82	1515	11	489	1.5e-245	859.0	PIK49439.1 putative autocrine proliferation repressor protein A-like [Apostichopus japonicus]	PIK49439.1 putative autocrine proliferation repressor protein A-like [Apostichopus japonicus]
Cluster-4263.36008
Cluster-4263.36009
Cluster-4263.36010
Cluster-4263.36010
Cluster-4263.36011
Cluster-4263.36011
Cluster-4263.36012
Cluster-4263.36013
Cluster-4263.36014
Cluster-4263.36015
Cluster-4263.36016
Cluster-4263.36017
Cluster-4263.36018
Cluster-4263.36019	TRINITY_DN35287_c1_g1_i4	PIK34223.1	72.3	47	13	0	50	190	429	475	5.2e-10	75.5	PIK34223.1 pol-like protein [Apostichopus japonicus]	PIK34223.1 pol-like protein [Apostichopus japonicus]
Cluster-4263.36020
Cluster-4263.36021
Cluster-4263.36025
Cluster-4263.36026	TRINITY_DN740_c0_g1_i1	PIK49392.1	81.0	189	36	0	4179	3613	7	195	3.8e-93	354.0	PIK49392.1 putative somatomedin-B and thrombospondin type-1 domain-containing protein [Apostichopus japonicus]	PIK49392.1 putative somatomedin-B and thrombospondin type-1 domain-containing protein [Apostichopus japonicus]
Cluster-4263.36027	TRINITY_DN740_c0_g1_i3	PIK49392.1	81.0	189	36	0	4199	3633	7	195	3.8e-93	354.0	PIK49392.1 putative somatomedin-B and thrombospondin type-1 domain-containing protein [Apostichopus japonicus]	PIK49392.1 putative somatomedin-B and thrombospondin type-1 domain-containing protein [Apostichopus japonicus]
Cluster-4263.36028
Cluster-4263.36029
Cluster-4263.36030
Cluster-4263.36031
Cluster-4263.36032
Cluster-4263.36033
Cluster-4263.36034
Cluster-4263.36035
Cluster-4263.36036
Cluster-4263.36037
Cluster-4263.36038
Cluster-4263.36039
Cluster-4263.36040
Cluster-4263.36041
Cluster-4263.36042	TRINITY_DN3062_c0_g2_i2	PIK41019.1	81.8	55	9	1	1557	1721	137	190	1.8e-16	99.4	PIK41019.1 hypothetical protein BSL78_22123 [Apostichopus japonicus]	PIK41019.1 hypothetical protein BSL78_22123 [Apostichopus japonicus]
Cluster-4263.36043
Cluster-4263.36044	TRINITY_DN13066_c0_g1_i1	PIK41803.1	61.2	464	156	10	143	1516	1	446	1.9e-110	410.6	PIK41803.1 putative F-box only protein 28-like [Apostichopus japonicus]	PIK41803.1 putative F-box only protein 28-like [Apostichopus japonicus]
Cluster-4263.36045
Cluster-4263.36046	TRINITY_DN3637_c0_g1_i4	XP_006818026.1	40.7	295	137	5	4529	3678	20	287	4.8e-53	220.7	XP_006818026.1 PREDICTED: calbindin-32-like isoform X4 [Saccoglossus kowalevskii]	XP_006818026.1 PREDICTED: calbindin-32-like isoform X4 [Saccoglossus kowalevskii]
Cluster-4263.36047
Cluster-4263.36048	TRINITY_DN50840_c0_g2_i1	PIK48704.1	48.8	170	86	1	2	511	176	344	1.7e-39	173.3	PIK48704.1 hypothetical protein BSL78_14427 [Apostichopus japonicus]	PIK48704.1 hypothetical protein BSL78_14427 [Apostichopus japonicus]
Cluster-4263.36049
Cluster-4263.36050
Cluster-4263.36051
Cluster-4263.36052
Cluster-4263.36053
Cluster-4263.36053
Cluster-4263.36054
Cluster-4263.36055
Cluster-4263.36057
Cluster-4263.36058	TRINITY_DN1607_c4_g1_i2	PIK57812.1	58.1	606	206	17	3681	5417	8	592	7.6e-155	559.3	PIK57812.1 hypothetical protein BSL78_05271 [Apostichopus japonicus]	PIK57812.1 hypothetical protein BSL78_05271 [Apostichopus japonicus]
Cluster-4263.36059
Cluster-4263.36059
Cluster-4263.36060
Cluster-4263.36061	TRINITY_DN27955_c0_g1_i1	PIK59535.1	48.9	999	486	13	3129	163	7	991	8.5e-303	1050.4	PIK59535.1 putative IgGFc-binding protein [Apostichopus japonicus]	PIK59535.1 putative IgGFc-binding protein [Apostichopus japonicus]
Cluster-4263.36062
Cluster-4263.36063
Cluster-4263.36064
Cluster-4263.36065
Cluster-4263.36066	TRINITY_DN2476_c0_g1_i2	PIK38959.1	37.5	709	418	9	3371	1272	239	931	1.4e-131	481.1	PIK38959.1 putative NACHT, LRR and PYD domains-containing protein 3-like [Apostichopus japonicus]	PIK38959.1 putative NACHT, LRR and PYD domains-containing protein 3-like [Apostichopus japonicus]
Cluster-4263.36067
Cluster-4263.36068
Cluster-4263.36069
Cluster-4263.36070	TRINITY_DN485_c0_g1_i5	PIK48601.1	64.6	925	289	12	7971	5212	1	892	5.4e-169	606.7	PIK48601.1 Sarcolemmal membrane-associated protein [Apostichopus japonicus]	PIK48601.1 Sarcolemmal membrane-associated protein [Apostichopus japonicus]
Cluster-4263.36071
Cluster-4263.36072
Cluster-4263.36073
Cluster-4263.36074
Cluster-4263.36075
Cluster-4263.36076
Cluster-4263.36077
Cluster-4263.36080	TRINITY_DN6735_c0_g1_i5	PIK40231.1	56.5	908	313	12	3	2690	542	1379	1.3e-278	969.9	PIK40231.1 hypothetical protein BSL78_22928 [Apostichopus japonicus]	PIK40231.1 hypothetical protein BSL78_22928 [Apostichopus japonicus]
Cluster-4263.36081
Cluster-4263.36082	TRINITY_DN5651_c1_g1_i7	XP_782411.1	72.4	337	91	1	201	1211	1	335	3.9e-140	510.0	XP_782411.1 fructose-1,6-bisphosphatase 1 [Strongylocentrotus purpuratus]	XP_782411.1 fructose-1,6-bisphosphatase 1 [Strongylocentrotus purpuratus]
Cluster-4263.36083
Cluster-4263.36084
Cluster-4263.36085
Cluster-4263.36086	TRINITY_DN7935_c1_g2_i1	PIK43558.1	64.8	182	64	0	555	10	243	424	2.6e-60	245.4	PIK43558.1 hypothetical protein BSL78_19579 [Apostichopus japonicus]	PIK43558.1 hypothetical protein BSL78_19579 [Apostichopus japonicus]
Cluster-4263.36087	TRINITY_DN7935_c1_g2_i2	XP_030831168.1	28.3	424	244	17	4127	2943	983	1375	3.3e-27	135.2	XP_030831168.1 uncharacterized protein LOC580133 [Strongylocentrotus purpuratus]	XP_030831168.1 uncharacterized protein LOC580133 [Strongylocentrotus purpuratus]<>XP_011670799.2 uncharacterized protein LOC580133 [Strongylocentrotus purpuratus]
Cluster-4263.36088
Cluster-4263.36089
Cluster-4263.36090
Cluster-4263.36091	TRINITY_DN258_c0_g1_i3	XP_015781235.1	91.2	181	16	0	2843	2301	1	181	1.5e-89	341.3	XP_015781235.1 ADP-ribosylation factor 1 [Tetranychus urticae]	XP_015781235.1 ADP-ribosylation factor 1 [Tetranychus urticae]
Cluster-4263.36091	TRINITY_DN258_c0_g1_i2	XP_015781235.1	91.2	181	16	0	2822	2280	1	181	1.5e-89	341.3	XP_015781235.1 ADP-ribosylation factor 1 [Tetranychus urticae]	XP_015781235.1 ADP-ribosylation factor 1 [Tetranychus urticae]
Cluster-4263.36092	TRINITY_DN258_c0_g2_i1	XP_030263825.1	94.4	177	10	0	3062	2532	1	177	5.7e-90	342.8	XP_030263825.1 ADP-ribosylation factor 1-like [Sparus aurata]	XP_030263825.1 ADP-ribosylation factor 1-like [Sparus aurata]
Cluster-4263.36093
Cluster-4263.36094
Cluster-4263.36095
Cluster-4263.36096
Cluster-4263.36097
Cluster-4263.36098	TRINITY_DN5908_c0_g1_i8	XP_030833223.1	83.8	426	61	4	4689	3433	53	477	1.1e-194	691.4	XP_030833223.1 amyloid-beta A4 precursor protein-binding family A member 1 isoform X1 [Strongylocentrotus purpuratus]	XP_030833223.1 amyloid-beta A4 precursor protein-binding family A member 1 isoform X1 [Strongylocentrotus purpuratus]
Cluster-4263.36099
Cluster-4263.36100	TRINITY_DN1605_c0_g1_i1	PIK55337.1	77.5	178	38	2	2098	1568	1	177	1.0e-77	301.6	PIK55337.1 Alpha-N-acetylgalactosamine-specific lectin [Apostichopus japonicus]	PIK55337.1 Alpha-N-acetylgalactosamine-specific lectin [Apostichopus japonicus]
Cluster-4263.36101	TRINITY_DN21302_c0_g1_i3	XP_002609488.1	54.8	677	256	7	3	2021	40	670	1.3e-151	547.4	XP_002609488.1 hypothetical protein BRAFLDRAFT_95582 [Branchiostoma floridae]	XP_002609488.1 hypothetical protein BRAFLDRAFT_95582 [Branchiostoma floridae]<>EEN65498.1 hypothetical protein BRAFLDRAFT_95582 [Branchiostoma floridae]
Cluster-4263.36102	TRINITY_DN21302_c0_g1_i10	XP_014663753.1	55.8	52	23	0	184	339	400	451	8.6e-06	60.8	XP_014663753.1 PREDICTED: transmembrane and TPR repeat-containing protein 2-like [Priapulus caudatus]	XP_014663753.1 PREDICTED: transmembrane and TPR repeat-containing protein 2-like [Priapulus caudatus]
Cluster-4263.36102	TRINITY_DN21302_c0_g1_i7	KAA0715134.1	64.4	45	16	0	359	493	649	693	6.4e-07	67.0	KAA0715134.1 Transmembrane and TPR repeat-containing protein 2 [Triplophysa tibetana]	KAA0715134.1 Transmembrane and TPR repeat-containing protein 2 [Triplophysa tibetana]
Cluster-4263.36103
Cluster-4263.36104
Cluster-4263.36105
Cluster-4263.36106
Cluster-4263.36107
Cluster-4263.36108
Cluster-4263.36109
Cluster-4263.36110
Cluster-4263.36111	TRINITY_DN19182_c0_g1_i9	PIK47152.1	25.9	753	466	15	283	2364	10	729	3.0e-74	290.8	PIK47152.1 hypothetical protein BSL78_16003 [Apostichopus japonicus]	PIK47152.1 hypothetical protein BSL78_16003 [Apostichopus japonicus]
Cluster-4263.36111	TRINITY_DN19182_c0_g1_i3	PIK47152.1	25.9	753	466	15	283	2364	10	729	2.9e-74	290.8	PIK47152.1 hypothetical protein BSL78_16003 [Apostichopus japonicus]	PIK47152.1 hypothetical protein BSL78_16003 [Apostichopus japonicus]
Cluster-4263.36112
Cluster-4263.36113	TRINITY_DN485_c0_g2_i4	XP_022094000.1	51.1	1425	579	29	5217	1201	1308	2700	0.0e+00	1181.0	XP_022094000.1 kalirin-like [Acanthaster planci]	XP_022094000.1 kalirin-like [Acanthaster planci]
Cluster-4263.36113	TRINITY_DN485_c0_g2_i2	XP_022094000.1	43.9	107	58	2	1515	1201	2594	2700	1.3e-10	79.7	XP_022094000.1 kalirin-like [Acanthaster planci]	XP_022094000.1 kalirin-like [Acanthaster planci]
Cluster-4263.36114
Cluster-4263.36115
Cluster-4263.36116
Cluster-4263.36117	TRINITY_DN70134_c0_g1_i2	PIK61386.1	54.7	95	40	2	551	273	178	271	7.3e-19	104.4	PIK61386.1 putative zinc finger CCHC domain-containing protein 9-like isoform X3 [Apostichopus japonicus]	PIK61386.1 putative zinc finger CCHC domain-containing protein 9-like isoform X3 [Apostichopus japonicus]
Cluster-4263.36117	TRINITY_DN70134_c0_g1_i1	PIK61386.1	43.4	286	139	6	1106	273	1	271	4.8e-19	105.9	PIK61386.1 putative zinc finger CCHC domain-containing protein 9-like isoform X3 [Apostichopus japonicus]	PIK61386.1 putative zinc finger CCHC domain-containing protein 9-like isoform X3 [Apostichopus japonicus]
Cluster-4263.36117	TRINITY_DN70134_c0_g1_i5	PIK61386.1	48.0	125	56	3	623	273	148	271	2.2e-19	107.1	PIK61386.1 putative zinc finger CCHC domain-containing protein 9-like isoform X3 [Apostichopus japonicus]	PIK61386.1 putative zinc finger CCHC domain-containing protein 9-like isoform X3 [Apostichopus japonicus]
Cluster-4263.36118
Cluster-4263.36119
Cluster-4263.36120
Cluster-4263.36122
Cluster-4263.36123	TRINITY_DN1246_c2_g1_i1	PIK52840.1	76.7	86	20	0	1287	1030	13	98	3.3e-23	119.8	PIK52840.1 putative biogenesis of lysosome-related organelles complex 1 subunit 2 [Apostichopus japonicus]	PIK52840.1 putative biogenesis of lysosome-related organelles complex 1 subunit 2 [Apostichopus japonicus]
Cluster-4263.36124
Cluster-4263.36125
Cluster-4263.36126
Cluster-4263.36127	TRINITY_DN9981_c1_g1_i3	PIK56357.1	32.4	624	380	12	2520	757	346	963	6.9e-81	312.8	PIK56357.1 hypothetical protein BSL78_06731 [Apostichopus japonicus]	PIK56357.1 hypothetical protein BSL78_06731 [Apostichopus japonicus]
Cluster-4263.36127	TRINITY_DN9981_c1_g1_i5	PIK56357.1	30.3	185	119	3	1284	757	780	963	1.1e-13	89.0	PIK56357.1 hypothetical protein BSL78_06731 [Apostichopus japonicus]	PIK56357.1 hypothetical protein BSL78_06731 [Apostichopus japonicus]
Cluster-4263.36128
Cluster-4263.36129
Cluster-4263.36130
Cluster-4263.36131
Cluster-4263.36132
Cluster-4263.36133
Cluster-4263.36134	TRINITY_DN8162_c0_g1_i2	PIK47695.1	64.5	510	180	1	1962	436	7	516	2.8e-199	705.3	PIK47695.1 putative glutamyl-tRNA(Gln) amidotransferase subunit A, chloroplastic/mitochondrial [Apostichopus japonicus]	PIK47695.1 putative glutamyl-tRNA(Gln) amidotransferase subunit A, chloroplastic/mitochondrial [Apostichopus japonicus]
Cluster-4263.36134	TRINITY_DN8162_c0_g1_i6	PIK47695.1	31.1	350	67	2	1482	436	340	516	1.8e-38	170.6	PIK47695.1 putative glutamyl-tRNA(Gln) amidotransferase subunit A, chloroplastic/mitochondrial [Apostichopus japonicus]	PIK47695.1 putative glutamyl-tRNA(Gln) amidotransferase subunit A, chloroplastic/mitochondrial [Apostichopus japonicus]
Cluster-4263.36135	TRINITY_DN1067_c3_g1_i2	PIK49613.1	63.7	146	53	0	8092	7655	15	160	1.4e-47	203.4	PIK49613.1 putative agrin [Apostichopus japonicus]	PIK49613.1 putative agrin [Apostichopus japonicus]
Cluster-4263.36136	TRINITY_DN1067_c3_g2_i7	XP_022100569.1	32.7	989	361	14	34	2952	1366	2065	5.8e-99	374.0	XP_022100569.1 agrin-like isoform X4 [Acanthaster planci]	XP_022100569.1 agrin-like isoform X4 [Acanthaster planci]
Cluster-4263.36136	TRINITY_DN1067_c3_g2_i13	XP_022100569.1	32.7	989	361	14	34	2952	1366	2065	6.4e-99	374.0	XP_022100569.1 agrin-like isoform X4 [Acanthaster planci]	XP_022100569.1 agrin-like isoform X4 [Acanthaster planci]
Cluster-4263.36137
Cluster-4263.36138	TRINITY_DN3387_c1_g1_i1	PIK59732.1	45.1	532	262	12	4604	3048	16	530	1.0e-35	163.3	PIK59732.1 hypothetical protein BSL78_03304, partial [Apostichopus japonicus]	PIK59732.1 hypothetical protein BSL78_03304, partial [Apostichopus japonicus]
Cluster-4263.36139
Cluster-4263.36140
Cluster-4263.36141
Cluster-4263.36142
Cluster-4263.36143
Cluster-4263.36144
Cluster-4263.36145
Cluster-4263.36146
Cluster-4263.36147	TRINITY_DN6682_c0_g1_i5	PIK45619.1	42.0	243	134	4	366	1073	5	247	7.5e-50	208.4	PIK45619.1 hypothetical protein BSL78_17524 [Apostichopus japonicus]	PIK45619.1 hypothetical protein BSL78_17524 [Apostichopus japonicus]
Cluster-4263.36148
Cluster-4263.36149
Cluster-4263.36150
Cluster-4263.36151
Cluster-4263.36152
Cluster-4263.36153
Cluster-4263.36154
Cluster-4263.36155
Cluster-4263.36156
Cluster-4263.36157
Cluster-4263.36158
Cluster-4263.36159
Cluster-4263.36160
Cluster-4263.36161
Cluster-4263.36162
Cluster-4263.36163
Cluster-4263.36163	TRINITY_DN19151_c0_g1_i5	PIK34586.1	81.4	483	90	0	4374	2926	21	503	1.4e-232	817.0	PIK34586.1 putative succinate-semialdehyde dehydrogenase, mitochondrial [Apostichopus japonicus]	PIK34586.1 putative succinate-semialdehyde dehydrogenase, mitochondrial [Apostichopus japonicus]
Cluster-4263.36164
Cluster-4263.36165
Cluster-4263.36166
Cluster-4263.36167
Cluster-4263.36168
Cluster-4263.36169
Cluster-4263.36170
Cluster-4263.36171
Cluster-4263.36172
Cluster-4263.36173
Cluster-4263.36174
Cluster-4263.36175	TRINITY_DN6512_c0_g1_i6	PIK61624.1	57.6	665	273	3	4839	2866	41	703	2.5e-202	716.8	PIK61624.1 putative G-protein coupled receptor [Apostichopus japonicus]	PIK61624.1 putative G-protein coupled receptor [Apostichopus japonicus]
Cluster-4263.36176	TRINITY_DN6512_c0_g1_i2	PIK61624.1	46.0	402	213	1	1195	2	41	442	4.1e-84	323.2	PIK61624.1 putative G-protein coupled receptor [Apostichopus japonicus]	PIK61624.1 putative G-protein coupled receptor [Apostichopus japonicus]
Cluster-4263.36177	TRINITY_DN3095_c1_g1_i1	PIK45648.1	85.4	815	110	6	5272	2840	1	810	1.3e-280	976.9	PIK45648.1 Catenin beta [Apostichopus japonicus]	PIK45648.1 Catenin beta [Apostichopus japonicus]
Cluster-4263.36178
Cluster-4263.36179	TRINITY_DN6222_c0_g1_i1	PIK50935.1	70.8	568	153	5	2698	1001	7	563	2.5e-207	732.6	PIK50935.1 putative gametogenetin-binding protein 2-like [Apostichopus japonicus]	PIK50935.1 putative gametogenetin-binding protein 2-like [Apostichopus japonicus]
Cluster-4263.36180
Cluster-4263.36181
Cluster-4263.36182
Cluster-4263.36183
Cluster-4263.36184
Cluster-4263.36185
Cluster-4263.36186
Cluster-4263.36186
Cluster-4263.36187
Cluster-4263.36188
Cluster-4263.36189
Cluster-4263.36190
Cluster-4263.36191	TRINITY_DN99_c0_g1_i12	PIK60972.1	85.3	34	5	0	1601	1500	1251	1284	3.8e-05	60.5	PIK60972.1 putative carbamoyl-phosphate synthase [Apostichopus japonicus]	PIK60972.1 putative carbamoyl-phosphate synthase [Apostichopus japonicus]
Cluster-4263.36191	TRINITY_DN99_c0_g1_i7	PIK60972.1	85.3	34	5	0	2458	2357	1251	1284	5.3e-05	60.5	PIK60972.1 putative carbamoyl-phosphate synthase [Apostichopus japonicus]	PIK60972.1 putative carbamoyl-phosphate synthase [Apostichopus japonicus]
Cluster-4263.36192
Cluster-4263.36193
Cluster-4263.36194
Cluster-4263.36195	TRINITY_DN11797_c0_g1_i3	ASU06183.1	86.2	398	37	3	2561	1380	1	384	5.4e-166	595.1	ASU06183.1 high mobility group box 3 protein [Apostichopus japonicus]	ASU06183.1 high mobility group box 3 protein [Apostichopus japonicus]
Cluster-4263.36196
Cluster-4263.36197
Cluster-4263.36198
Cluster-4263.36199
Cluster-4263.36200	TRINITY_DN4472_c4_g1_i7	PIK44064.1	53.7	436	195	4	3574	2276	697	1128	3.7e-90	343.6	PIK44064.1 putative centrosomal protein [Apostichopus japonicus]	PIK44064.1 putative centrosomal protein [Apostichopus japonicus]
Cluster-4263.36201	TRINITY_DN13968_c0_g1_i8	PIK34500.1	61.2	85	32	1	514	768	32	115	3.9e-17	99.8	PIK34500.1 putative RNA-directed DNA polymerase from mobile element jockey-like [Apostichopus japonicus]	PIK34500.1 putative RNA-directed DNA polymerase from mobile element jockey-like [Apostichopus japonicus]
Cluster-4263.36202
Cluster-4263.36203
Cluster-4263.36204
Cluster-4263.36205
Cluster-4263.36206
Cluster-4263.36207	TRINITY_DN31046_c0_g2_i1	XP_030840480.1	51.4	105	48	1	1783	1478	46	150	6.6e-18	102.8	XP_030840480.1 uncharacterized protein LOC100888117 [Strongylocentrotus purpuratus]	XP_030840480.1 uncharacterized protein LOC100888117 [Strongylocentrotus purpuratus]
Cluster-4263.36208	TRINITY_DN7107_c2_g1_i6	PIK35746.1	89.3	607	65	0	148	1968	1	607	0.0e+00	1102.8	PIK35746.1 putative BTB/POZ domain-containing protein KCTD3, partial [Apostichopus japonicus]	PIK35746.1 putative BTB/POZ domain-containing protein KCTD3, partial [Apostichopus japonicus]
Cluster-4263.36209
Cluster-4263.36210
Cluster-4263.36211
Cluster-4263.36212
Cluster-4263.36213
Cluster-4263.36214
Cluster-4263.36215
Cluster-4263.36216
Cluster-4263.36217
Cluster-4263.36218	TRINITY_DN9345_c0_g1_i6	GAU88870.1	39.3	107	62	3	3904	3590	3	108	6.5e-09	73.9	GAU88870.1 hypothetical protein RvY_01489 [Ramazzottius varieornatus]	GAU88870.1 hypothetical protein RvY_01489 [Ramazzottius varieornatus]
Cluster-4263.36219	TRINITY_DN42952_c0_g1_i1	AND76942.1	81.5	453	79	4	249	1601	1	450	3.1e-199	705.3	AND76942.1 programmed cell death 4 [Apostichopus japonicus]	AND76942.1 programmed cell death 4 [Apostichopus japonicus]
Cluster-4263.36220	TRINITY_DN42952_c0_g1_i2	AND76942.1	79.2	101	21	0	365	667	350	450	3.7e-35	159.5	AND76942.1 programmed cell death 4 [Apostichopus japonicus]	AND76942.1 programmed cell death 4 [Apostichopus japonicus]
Cluster-4263.36221	TRINITY_DN42952_c0_g1_i3	AND76942.1	80.7	436	79	4	249	1550	1	433	9.7e-189	670.6	AND76942.1 programmed cell death 4 [Apostichopus japonicus]	AND76942.1 programmed cell death 4 [Apostichopus japonicus]
Cluster-4263.36222
Cluster-4263.36223
Cluster-4263.36224
Cluster-4263.36225
Cluster-4263.36226
Cluster-4263.36227
Cluster-4263.36228	TRINITY_DN1260_c2_g2_i3	XP_030855255.1	44.6	368	191	5	1	1074	123	487	1.7e-74	291.2	XP_030855255.1 equilibrative nucleoside transporter 1 isoform X2 [Strongylocentrotus purpuratus]	XP_030855255.1 equilibrative nucleoside transporter 1 isoform X2 [Strongylocentrotus purpuratus]
Cluster-4263.36229
Cluster-4263.36230
Cluster-4263.36231
Cluster-4263.36232	TRINITY_DN2043_c0_g2_i2	PIK44656.1	84.4	135	21	0	435	839	1	135	1.8e-59	242.3	PIK44656.1 putative cellular retinoic acid-binding protein 1-like [Apostichopus japonicus]	PIK44656.1 putative cellular retinoic acid-binding protein 1-like [Apostichopus japonicus]
Cluster-4263.36232
Cluster-4263.36234
Cluster-4263.36235
Cluster-4263.36236
Cluster-4263.36237
Cluster-4263.36238	TRINITY_DN62358_c0_g1_i2	PIK50339.1	70.6	506	134	4	2228	717	1	493	3.9e-206	728.4	PIK50339.1 hypothetical protein BSL78_12756 [Apostichopus japonicus]	PIK50339.1 hypothetical protein BSL78_12756 [Apostichopus japonicus]
Cluster-4263.36239
Cluster-4263.36240
Cluster-4263.36241
Cluster-4263.36242	TRINITY_DN4448_c0_g1_i5	XP_022083097.1	60.0	475	172	7	3410	2010	9	473	2.9e-159	573.2	XP_022083097.1 ERO1-like protein beta isoform X2 [Acanthaster planci]	XP_022083097.1 ERO1-like protein beta isoform X2 [Acanthaster planci]
Cluster-4263.36243	TRINITY_DN4448_c0_g1_i7	XP_022083098.1	60.1	469	169	7	3492	2110	9	467	7.3e-158	568.5	XP_022083098.1 ERO1-like protein beta isoform X3 [Acanthaster planci]	XP_022083098.1 ERO1-like protein beta isoform X3 [Acanthaster planci]
Cluster-4263.36244
Cluster-4263.36245
Cluster-4263.36246
Cluster-4263.36248
Cluster-4263.36248
Cluster-4263.36249
Cluster-4263.36250	TRINITY_DN10129_c0_g1_i8	PIK52531.1	87.2	321	40	1	75	1034	1	321	2.9e-158	568.5	PIK52531.1 hypothetical protein BSL78_10570 [Apostichopus japonicus]	PIK52531.1 hypothetical protein BSL78_10570 [Apostichopus japonicus]
Cluster-4263.36250	TRINITY_DN10129_c0_g1_i6	PIK52531.1	88.2	397	46	1	75	1262	1	397	2.3e-201	712.2	PIK52531.1 hypothetical protein BSL78_10570 [Apostichopus japonicus]	PIK52531.1 hypothetical protein BSL78_10570 [Apostichopus japonicus]
Cluster-4263.36251
Cluster-4263.36251
Cluster-4263.36252
Cluster-4263.36253
Cluster-4263.36254	TRINITY_DN15750_c0_g1_i3	PIK58811.1	98.4	187	3	0	279	839	1	187	2.8e-102	383.3	PIK58811.1 putative ras-related protein, partial [Apostichopus japonicus]	PIK58811.1 putative ras-related protein, partial [Apostichopus japonicus]
Cluster-4263.36255
Cluster-4263.36256
Cluster-4263.36257
Cluster-4263.36258	TRINITY_DN2799_c0_g2_i1	PIK61515.1	63.9	285	102	1	2097	1243	4	287	1.5e-103	387.9	PIK61515.1 putative transforming growth factor beta-2 [Apostichopus japonicus]	PIK61515.1 putative transforming growth factor beta-2 [Apostichopus japonicus]
Cluster-4263.36259
Cluster-4263.36260	TRINITY_DN962_c2_g1_i4	PIK52184.1	65.8	529	161	2	182	1708	1	529	3.6e-203	718.4	PIK52184.1 putative carboxypeptidase PM20D1 [Apostichopus japonicus]	PIK52184.1 putative carboxypeptidase PM20D1 [Apostichopus japonicus]
Cluster-4263.36261
Cluster-4263.36262
Cluster-4263.36263
Cluster-4263.36264
Cluster-4263.36265	TRINITY_DN2102_c0_g1_i4	PIK62985.1	54.4	688	239	13	3	2033	163	786	1.6e-182	651.0	PIK62985.1 hypothetical protein BSL78_00112 [Apostichopus japonicus]	PIK62985.1 hypothetical protein BSL78_00112 [Apostichopus japonicus]
Cluster-4263.36266
Cluster-4263.36267
Cluster-4263.36268
Cluster-4263.36269
Cluster-4263.36269
Cluster-4263.36270
Cluster-4263.36271
Cluster-4263.36272	TRINITY_DN3373_c0_g1_i10	PIK59044.1	66.9	142	39	2	136	558	1	135	8.7e-48	203.8	PIK59044.1 putative nuclease HARBI1 [Apostichopus japonicus]	PIK59044.1 putative nuclease HARBI1 [Apostichopus japonicus]
Cluster-4263.36272	TRINITY_DN3373_c0_g1_i7	PIK59044.1	66.9	142	39	2	136	558	1	135	8.7e-48	203.8	PIK59044.1 putative nuclease HARBI1 [Apostichopus japonicus]	PIK59044.1 putative nuclease HARBI1 [Apostichopus japonicus]
Cluster-4263.36273
Cluster-4263.36274
Cluster-4263.36275
Cluster-4263.36276
Cluster-4263.36277
Cluster-4263.36278
Cluster-4263.36279	TRINITY_DN10278_c0_g1_i2	PIK41405.1	59.5	370	133	5	145	1215	4	369	6.6e-108	402.1	PIK41405.1 putative corticotropin-releasing factor receptor 2 isoform X3 [Apostichopus japonicus]	PIK41405.1 putative corticotropin-releasing factor receptor 2 isoform X3 [Apostichopus japonicus]
Cluster-4263.36280
Cluster-4263.36281	TRINITY_DN13512_c0_g1_i1	XP_022096418.1	73.6	1018	267	2	5	3052	108	1125	0.0e+00	1533.1	XP_022096418.1 nck-associated protein 1-like isoform X1 [Acanthaster planci]	XP_022096418.1 nck-associated protein 1-like isoform X1 [Acanthaster planci]
Cluster-4263.36282
Cluster-4263.36283
Cluster-4263.36284
Cluster-4263.36285
Cluster-4263.36286
Cluster-4263.36287
Cluster-4263.36288
Cluster-4263.36289	TRINITY_DN22553_c0_g1_i2	PIK45110.1	86.3	342	47	0	141	1166	1	342	2.2e-178	636.7	PIK45110.1 WD repeat-containing protein 92 [Apostichopus japonicus]	PIK45110.1 WD repeat-containing protein 92 [Apostichopus japonicus]
Cluster-4263.36289	TRINITY_DN22553_c0_g1_i1	PIK45110.1	86.3	342	47	0	141	1166	1	342	2.4e-178	636.7	PIK45110.1 WD repeat-containing protein 92 [Apostichopus japonicus]	PIK45110.1 WD repeat-containing protein 92 [Apostichopus japonicus]
Cluster-4263.36290
Cluster-4263.36291	TRINITY_DN235249_c0_g1_i1	PIK37441.1	54.9	71	32	0	3	215	124	194	1.4e-11	82.0	PIK37441.1 putative protein-methionine sulfoxide oxidase mical2b-like [Apostichopus japonicus]	PIK37441.1 putative protein-methionine sulfoxide oxidase mical2b-like [Apostichopus japonicus]
Cluster-4263.36292
Cluster-4263.36292
Cluster-4263.36293
Cluster-4263.36294
Cluster-4263.36294
Cluster-4263.36295
Cluster-4263.36296
Cluster-4263.36297
Cluster-4263.36298
Cluster-4263.36298
Cluster-4263.36299
Cluster-4263.36300
Cluster-4263.36301
Cluster-4263.36302
Cluster-4263.36303	TRINITY_DN6285_c0_g1_i4	PIK50768.1	54.4	570	188	8	3496	1988	28	592	5.0e-162	582.4	PIK50768.1 putative beta-secretase 1 [Apostichopus japonicus]	PIK50768.1 putative beta-secretase 1 [Apostichopus japonicus]
Cluster-4263.36304
Cluster-4263.36305
Cluster-4263.36306
Cluster-4263.36307
Cluster-4263.36308
Cluster-4263.36309
Cluster-4263.36310
Cluster-4263.36311
Cluster-4263.36312
Cluster-4263.36313
Cluster-4263.36314	TRINITY_DN16026_c0_g1_i1	PIK50280.1	65.8	234	76	3	264	959	6	237	1.5e-85	326.6	PIK50280.1 putative peptidyl-prolyl cis-trans isomerase FKBP14 [Apostichopus japonicus]	PIK50280.1 putative peptidyl-prolyl cis-trans isomerase FKBP14 [Apostichopus japonicus]
Cluster-4263.36315
Cluster-4263.36316
Cluster-4263.36317
Cluster-4263.36318
Cluster-4263.36319
Cluster-4263.36320
Cluster-4263.36321
Cluster-4263.36322
Cluster-4263.36323
Cluster-4263.36324
Cluster-4263.36325
Cluster-4263.36326
Cluster-4263.36327
Cluster-4263.36328
Cluster-4263.36329
Cluster-4263.36330
Cluster-4263.36331
Cluster-4263.36332
Cluster-4263.36333
Cluster-4263.36334
Cluster-4263.36335
Cluster-4263.36336
Cluster-4263.36337
Cluster-4263.36338
Cluster-4263.36341
Cluster-4263.36342
Cluster-4263.36343
Cluster-4263.36344
Cluster-4263.36345
Cluster-4263.36346
Cluster-4263.36347	TRINITY_DN4599_c0_g1_i2	PIK46632.1	82.6	201	35	0	222	824	15	215	9.9e-94	355.5	PIK46632.1 putative 39S ribosomal protein L16, mitochondrial isoform X2 [Apostichopus japonicus]	PIK46632.1 putative 39S ribosomal protein L16, mitochondrial isoform X2 [Apostichopus japonicus]
Cluster-4263.36348
Cluster-4263.36349
Cluster-4263.36350
Cluster-4263.36351
Cluster-4263.36352
Cluster-4263.36353
Cluster-4263.36354
Cluster-4263.36355
Cluster-4263.36356
Cluster-4263.36357
Cluster-4263.36358
Cluster-4263.36359	TRINITY_DN4413_c1_g3_i1	PIK55846.1	79.4	843	163	6	6466	3953	1	837	0.0e+00	1400.6	PIK55846.1 putative 5'-3' exoribonuclease 2 isoform X1 [Apostichopus japonicus]	PIK55846.1 putative 5'-3' exoribonuclease 2 isoform X1 [Apostichopus japonicus]
Cluster-4263.36360	TRINITY_DN4413_c1_g1_i4	PIK35322.1	61.4	295	114	0	2880	1996	11	305	1.6e-106	397.9	PIK35322.1 putative sulfotransferase 1C2 [Apostichopus japonicus]	PIK35322.1 putative sulfotransferase 1C2 [Apostichopus japonicus]
Cluster-4263.36361	TRINITY_DN55871_c0_g1_i1	PIK34573.1	62.7	51	19	0	5	157	201	251	4.9e-09	70.9	PIK34573.1 putative glutamyl-tRNA(Gln) amidotransferase subunit A, chloroplastic/mitochondrial, partial [Apostichopus japonicus]	PIK34573.1 putative glutamyl-tRNA(Gln) amidotransferase subunit A, chloroplastic/mitochondrial, partial [Apostichopus japonicus]
Cluster-4263.36362	TRINITY_DN31904_c0_g1_i5	PIK36483.1	56.9	51	22	0	264	416	102	152	9.4e-06	60.5	PIK36483.1 putative glutamyl-tRNA(Gln) amidotransferase subunit A, chloroplastic/mitochondrial [Apostichopus japonicus]	PIK36483.1 putative glutamyl-tRNA(Gln) amidotransferase subunit A, chloroplastic/mitochondrial [Apostichopus japonicus]
Cluster-4263.36363	TRINITY_DN31904_c0_g1_i8	PIK47695.1	55.2	509	224	3	308	1828	10	516	5.5e-161	578.2	PIK47695.1 putative glutamyl-tRNA(Gln) amidotransferase subunit A, chloroplastic/mitochondrial [Apostichopus japonicus]	PIK47695.1 putative glutamyl-tRNA(Gln) amidotransferase subunit A, chloroplastic/mitochondrial [Apostichopus japonicus]
Cluster-4263.36364
Cluster-4263.36365
Cluster-4263.36366
Cluster-4263.36367
Cluster-4263.36368
Cluster-4263.36370
Cluster-4263.36371
Cluster-4263.36372
Cluster-4263.36372
Cluster-4263.36373
Cluster-4263.36374
Cluster-4263.36375
Cluster-4263.36376
Cluster-4263.36377
Cluster-4263.36378	TRINITY_DN5336_c0_g2_i1	PIK53836.1	84.6	91	14	0	82	354	1	91	5.1e-43	185.3	PIK53836.1 putative NADH dehydrogenase [Apostichopus japonicus]	PIK53836.1 putative NADH dehydrogenase [Apostichopus japonicus]
Cluster-4263.36379
Cluster-4263.36380
Cluster-4263.36381	TRINITY_DN17970_c0_g1_i6	PIK60699.1	78.6	154	33	0	494	33	1057	1210	1.6e-59	239.2	PIK60699.1 putative C3 and PZP-like alpha-2-macroglobulin domain-containing protein 8 [Apostichopus japonicus]	PIK60699.1 putative C3 and PZP-like alpha-2-macroglobulin domain-containing protein 8 [Apostichopus japonicus]
Cluster-4263.36382
Cluster-4263.36383	TRINITY_DN19193_c0_g1_i4	PIK46032.1	47.3	279	138	7	1199	384	285	561	1.3e-55	227.6	PIK46032.1 hypothetical protein BSL78_17122 [Apostichopus japonicus]	PIK46032.1 hypothetical protein BSL78_17122 [Apostichopus japonicus]
Cluster-4263.36384	TRINITY_DN19193_c0_g1_i3	PIK60101.1	43.5	278	148	5	2762	1950	25	300	2.3e-56	231.1	PIK60101.1 hypothetical protein BSL78_03006 [Apostichopus japonicus]	PIK60101.1 hypothetical protein BSL78_03006 [Apostichopus japonicus]
Cluster-4263.36385
Cluster-4263.36386
Cluster-4263.36387
Cluster-4263.36388
Cluster-4263.36389
Cluster-4263.36391
Cluster-4263.36392
Cluster-4263.36392
Cluster-4263.36393
Cluster-4263.36394	TRINITY_DN55429_c0_g2_i2	PIK62255.1	41.1	107	61	1	665	345	84	188	7.1e-14	87.8	PIK62255.1 hypothetical protein BSL78_00778, partial [Apostichopus japonicus]	PIK62255.1 hypothetical protein BSL78_00778, partial [Apostichopus japonicus]
Cluster-4263.36395
Cluster-4263.36396
Cluster-4263.36397
Cluster-4263.36398
Cluster-4263.36399
Cluster-4263.36400
Cluster-4263.36401	TRINITY_DN7637_c0_g1_i8	PIK48960.1	48.6	177	90	1	1858	1328	1	176	9.5e-38	168.7	PIK48960.1 hypothetical protein BSL78_14173 [Apostichopus japonicus]	PIK48960.1 hypothetical protein BSL78_14173 [Apostichopus japonicus]
Cluster-4263.36402
Cluster-4263.36403
Cluster-4263.36404
Cluster-4263.36405
Cluster-4263.36406	TRINITY_DN4820_c1_g1_i3	XP_031429432.1	56.2	96	42	0	295	582	2	97	6.3e-23	119.4	XP_031429432.1 RNA-binding protein 7 isoform X2 [Clupea harengus]	XP_031429432.1 RNA-binding protein 7 isoform X2 [Clupea harengus]
Cluster-4263.36406	TRINITY_DN4820_c1_g1_i7	XP_031429432.1	56.2	96	42	0	295	582	2	97	6.4e-23	119.4	XP_031429432.1 RNA-binding protein 7 isoform X2 [Clupea harengus]	XP_031429432.1 RNA-binding protein 7 isoform X2 [Clupea harengus]
Cluster-4263.36406	TRINITY_DN4820_c1_g1_i2	XP_031429432.1	56.2	96	42	0	295	582	2	97	7.0e-23	119.4	XP_031429432.1 RNA-binding protein 7 isoform X2 [Clupea harengus]	XP_031429432.1 RNA-binding protein 7 isoform X2 [Clupea harengus]
Cluster-4263.36407
Cluster-4263.36408	TRINITY_DN4007_c0_g2_i1	PIK33972.1	81.1	894	113	4	8646	5968	1102	1940	0.0e+00	1447.6	PIK33972.1 putative titin [Apostichopus japonicus]	PIK33972.1 putative titin [Apostichopus japonicus]
Cluster-4263.36409
Cluster-4263.36410	TRINITY_DN10946_c1_g1_i1	PIK35269.1	70.9	275	66	3	1638	853	1	274	3.0e-117	433.3	PIK35269.1 putative zinc metalloproteinase nas-13-like [Apostichopus japonicus]	PIK35269.1 putative zinc metalloproteinase nas-13-like [Apostichopus japonicus]
Cluster-4263.36411
Cluster-4263.36412
Cluster-4263.36413
Cluster-4263.36414
Cluster-4263.36414
Cluster-4263.36415
Cluster-4263.36416
Cluster-4263.36417	TRINITY_DN8070_c0_g1_i7	ALI93839.1	97.9	377	4	2	472	1602	1	373	1.7e-202	716.8	ALI93839.1 ELAV [Holothuria glaberrima]	ALI93839.1 ELAV [Holothuria glaberrima]
Cluster-4263.36417	TRINITY_DN8070_c0_g1_i4	ALI93839.1	93.4	395	4	2	472	1656	1	373	1.2e-200	710.7	ALI93839.1 ELAV [Holothuria glaberrima]	ALI93839.1 ELAV [Holothuria glaberrima]
Cluster-4263.36418	TRINITY_DN8070_c0_g1_i3	ALI93839.1	89.1	294	24	3	472	1332	1	293	2.2e-132	483.4	ALI93839.1 ELAV [Holothuria glaberrima]	ALI93839.1 ELAV [Holothuria glaberrima]
Cluster-4263.36419
Cluster-4263.36419	TRINITY_DN8070_c0_g1_i6	ALI93839.1	40.6	577	139	13	472	2202	1	373	1.1e-75	295.8	ALI93839.1 ELAV [Holothuria glaberrima]	ALI93839.1 ELAV [Holothuria glaberrima]
Cluster-4263.36420
Cluster-4263.36421
Cluster-4263.36422
Cluster-4263.36423
Cluster-4263.36424
Cluster-4263.36425
Cluster-4263.36426
Cluster-4263.36427
Cluster-4263.36428
Cluster-4263.36429	TRINITY_DN8243_c0_g1_i4	PIK62434.1	53.1	486	176	11	342	1670	10	486	7.9e-103	385.6	PIK62434.1 putative SH3 domain-binding protein 5 [Apostichopus japonicus]	PIK62434.1 putative SH3 domain-binding protein 5 [Apostichopus japonicus]
Cluster-4263.36430
Cluster-4263.36431
Cluster-4263.36432
Cluster-4263.36433
Cluster-4263.36434	TRINITY_DN1299_c1_g1_i5	PIK52101.1	28.1	2406	1285	75	8067	1093	311	2353	9.9e-129	473.0	PIK52101.1 hypothetical protein BSL78_11003, partial [Apostichopus japonicus]	PIK52101.1 hypothetical protein BSL78_11003, partial [Apostichopus japonicus]
Cluster-4263.36435
Cluster-4263.36436
Cluster-4263.36437
Cluster-4263.36438
Cluster-4263.36439
Cluster-4263.36440
Cluster-4263.36441
Cluster-4263.36442
Cluster-4263.36442
Cluster-4263.36443
Cluster-4263.36444	TRINITY_DN3008_c0_g4_i1	PIK35603.1	73.9	241	60	1	2243	1521	4	241	2.5e-77	300.4	PIK35603.1 putative proteasome inhibitor PI31 subunit-like, partial [Apostichopus japonicus]	PIK35603.1 putative proteasome inhibitor PI31 subunit-like, partial [Apostichopus japonicus]
Cluster-4263.36445
Cluster-4263.36446	TRINITY_DN20781_c0_g1_i6	XP_030836802.1	71.5	639	167	3	5765	3849	561	1184	1.4e-267	933.7	XP_030836802.1 THO complex subunit 2 isoform X1 [Strongylocentrotus purpuratus]	XP_030836802.1 THO complex subunit 2 isoform X1 [Strongylocentrotus purpuratus]
Cluster-4263.36446	TRINITY_DN20781_c0_g1_i4	XP_030836802.1	72.5	630	167	2	5738	3849	561	1184	1.4e-269	940.3	XP_030836802.1 THO complex subunit 2 isoform X1 [Strongylocentrotus purpuratus]	XP_030836802.1 THO complex subunit 2 isoform X1 [Strongylocentrotus purpuratus]
Cluster-4263.36447
Cluster-4263.36448	TRINITY_DN544_c0_g1_i4	PIK55392.1	73.2	723	141	2	203	2368	1	671	3.1e-308	1068.1	PIK55392.1 putative dipeptidyl peptidase 3 [Apostichopus japonicus]	PIK55392.1 putative dipeptidyl peptidase 3 [Apostichopus japonicus]
Cluster-4263.36449
Cluster-4263.36450
Cluster-4263.36451	TRINITY_DN5855_c2_g1_i4	PIK44074.1	71.7	127	30	3	2164	1790	1	123	2.1e-38	171.0	PIK44074.1 putative HIG1 domain family member 2A, mitochondrial-like [Apostichopus japonicus]	PIK44074.1 putative HIG1 domain family member 2A, mitochondrial-like [Apostichopus japonicus]
Cluster-4263.36452
Cluster-4263.36455	TRINITY_DN450_c0_g1_i4	PIK60439.1	38.9	185	90	5	2583	2095	4	187	6.5e-18	103.2	PIK60439.1 hypothetical protein BSL78_02620, partial [Apostichopus japonicus]	PIK60439.1 hypothetical protein BSL78_02620, partial [Apostichopus japonicus]
Cluster-4263.36456	TRINITY_DN450_c0_g1_i5	PIK60439.1	40.5	190	92	6	2575	2063	4	191	4.7e-21	113.6	PIK60439.1 hypothetical protein BSL78_02620, partial [Apostichopus japonicus]	PIK60439.1 hypothetical protein BSL78_02620, partial [Apostichopus japonicus]
Cluster-4263.36457
Cluster-4263.36458
Cluster-4263.36459
Cluster-4263.36460	TRINITY_DN1959_c0_g1_i12	XP_030828149.1	71.2	351	100	1	2989	1940	46	396	1.9e-141	513.8	XP_030828149.1 isocitrate dehydrogenase [NAD] subunit gamma, mitochondrial isoform X2 [Strongylocentrotus purpuratus]	XP_030828149.1 isocitrate dehydrogenase [NAD] subunit gamma, mitochondrial isoform X2 [Strongylocentrotus purpuratus]
Cluster-4263.36460	TRINITY_DN1959_c0_g1_i5	XP_030828151.1	72.0	346	96	1	3180	2146	45	390	7.0e-141	511.9	XP_030828151.1 isocitrate dehydrogenase [NAD] subunit gamma, mitochondrial isoform X4 [Strongylocentrotus purpuratus]	XP_030828151.1 isocitrate dehydrogenase [NAD] subunit gamma, mitochondrial isoform X4 [Strongylocentrotus purpuratus]
Cluster-4263.36461
Cluster-4263.36462
Cluster-4263.36463
Cluster-4263.36464	TRINITY_DN57_c1_g2_i1	PIK51355.1	55.9	392	160	6	3297	2125	6	385	1.5e-105	394.8	PIK51355.1 putative proteinase T [Apostichopus japonicus]	PIK51355.1 putative proteinase T [Apostichopus japonicus]
Cluster-4263.36465
Cluster-4263.36466
Cluster-4263.36467
Cluster-4263.36468
Cluster-4263.36469
Cluster-4263.36470
Cluster-4263.36471	TRINITY_DN415_c0_g1_i2	PIK41299.1	91.0	398	33	2	701	1891	10	405	2.3e-217	767.3	PIK41299.1 putative serine/threonine-protein kinase tricorner [Apostichopus japonicus]	PIK41299.1 putative serine/threonine-protein kinase tricorner [Apostichopus japonicus]
Cluster-4263.36473
Cluster-4263.36474
Cluster-4263.36475
Cluster-4263.36476
Cluster-4263.36477
Cluster-4263.36478
Cluster-4263.36479
Cluster-4263.36480
Cluster-4263.36481
Cluster-4263.36482
Cluster-4263.36483
Cluster-4263.36484
Cluster-4263.36485
Cluster-4263.36486	TRINITY_DN15155_c0_g1_i7	PIK59841.1	78.0	264	56	1	2086	1301	1	264	2.0e-111	413.7	PIK59841.1 putative enoyl-CoA delta isomerase 2, mitochondrial [Apostichopus japonicus]	PIK59841.1 putative enoyl-CoA delta isomerase 2, mitochondrial [Apostichopus japonicus]
Cluster-4263.36487
Cluster-4263.36488
Cluster-4263.36489
Cluster-4263.36490
Cluster-4263.36491
Cluster-4263.36492
Cluster-4263.36492
Cluster-4263.36492
Cluster-4263.36493
Cluster-4263.36494
Cluster-4263.36495
Cluster-4263.36496
Cluster-4263.36497
Cluster-4263.36498
Cluster-4263.36499
Cluster-4263.36500
Cluster-4263.36501	TRINITY_DN63381_c0_g1_i1	PIK62635.1	61.9	226	79	2	5	682	500	718	2.6e-76	295.8	PIK62635.1 putative E3 ubiquitin-protein ligase RNF31 isoform 3 [Apostichopus japonicus]	PIK62635.1 putative E3 ubiquitin-protein ligase RNF31 isoform 3 [Apostichopus japonicus]
Cluster-4263.36502
Cluster-4263.36503
Cluster-4263.36504
Cluster-4263.36505
Cluster-4263.36506	TRINITY_DN58902_c0_g1_i1	PIK45319.1	47.6	399	178	14	1034	2158	1	392	1.8e-74	291.2	PIK45319.1 putative early growth response protein 1-like [Apostichopus japonicus]	PIK45319.1 putative early growth response protein 1-like [Apostichopus japonicus]
Cluster-4263.36507
Cluster-4263.36508	TRINITY_DN37456_c0_g1_i2	PIK42604.1	68.8	462	139	3	287	1666	5	463	3.8e-191	679.5	PIK42604.1 putative cytochrome P450 2J2-like [Apostichopus japonicus]	PIK42604.1 putative cytochrome P450 2J2-like [Apostichopus japonicus]
Cluster-4263.36509
Cluster-4263.36510
Cluster-4263.36511
Cluster-4263.36512
Cluster-4263.36513
Cluster-4263.36514
Cluster-4263.36515
Cluster-4263.36516	TRINITY_DN18778_c0_g1_i4	XP_011671198.2	44.7	322	166	7	106	1053	5	320	2.8e-71	280.0	XP_011671198.2 guanine nucleotide-binding protein subunit beta-like protein 1 [Strongylocentrotus purpuratus]	XP_011671198.2 guanine nucleotide-binding protein subunit beta-like protein 1 [Strongylocentrotus purpuratus]
Cluster-4263.36517	TRINITY_DN18778_c0_g1_i1	EMP40282.1	67.7	62	16	2	193	375	239	297	4.0e-12	81.6	EMP40282.1 Guanine nucleotide-binding protein subunit beta-like protein 1 [Chelonia mydas]	EMP40282.1 Guanine nucleotide-binding protein subunit beta-like protein 1 [Chelonia mydas]
Cluster-4263.36518	TRINITY_DN613_c1_g1_i1	XP_030070632.1	63.3	188	68	1	2059	1496	1	187	3.2e-64	256.9	XP_030070632.1 glutathione peroxidase 2 [Microcaecilia unicolor]	XP_030070632.1 glutathione peroxidase 2 [Microcaecilia unicolor]
Cluster-4263.36519
Cluster-4263.36520
Cluster-4263.36521
Cluster-4263.36522
Cluster-4263.36523
Cluster-4263.36523
Cluster-4263.36524	TRINITY_DN2372_c0_g1_i1	PIK46488.1	53.0	398	150	12	2269	1166	1	391	6.8e-72	282.3	PIK46488.1 hypothetical protein BSL78_16649 [Apostichopus japonicus]	PIK46488.1 hypothetical protein BSL78_16649 [Apostichopus japonicus]
Cluster-4263.36525
Cluster-4263.36526
Cluster-4263.36527
Cluster-4263.36528
Cluster-4263.36529
Cluster-4263.36530
Cluster-4263.36531	TRINITY_DN721_c3_g1_i1	PIK47373.1	83.8	351	57	0	5727	4675	3	353	5.5e-177	632.9	PIK47373.1 putative fatty acid hydroxylase domain-containing protein 2 [Apostichopus japonicus]	PIK47373.1 putative fatty acid hydroxylase domain-containing protein 2 [Apostichopus japonicus]
Cluster-4263.36531	TRINITY_DN721_c3_g1_i2	PIK47373.1	84.0	344	55	0	5035	4004	3	346	2.1e-172	617.5	PIK47373.1 putative fatty acid hydroxylase domain-containing protein 2 [Apostichopus japonicus]	PIK47373.1 putative fatty acid hydroxylase domain-containing protein 2 [Apostichopus japonicus]
Cluster-4263.36532
Cluster-4263.36533
Cluster-4263.36534
Cluster-4263.36535
Cluster-4263.36536
Cluster-4263.36537
Cluster-4263.36538
Cluster-4263.36538
Cluster-4263.36539
Cluster-4263.36540
Cluster-4263.36541
Cluster-4263.36542
Cluster-4263.36542
Cluster-4263.36543	TRINITY_DN4584_c0_g5_i1	XP_022094574.1	53.7	748	319	6	8	2245	1	723	4.5e-217	765.4	XP_022094574.1 protein VAC14 homolog [Acanthaster planci]	XP_022094574.1 protein VAC14 homolog [Acanthaster planci]
Cluster-4263.36544
Cluster-4263.36545
Cluster-4263.36546
Cluster-4263.36547
Cluster-4263.36548
Cluster-4263.36549
Cluster-4263.36550
Cluster-4263.36551
Cluster-4263.36552
Cluster-4263.36553
Cluster-4263.36553
Cluster-4263.36554
Cluster-4263.36555
Cluster-4263.36556
Cluster-4263.36557
Cluster-4263.36558
Cluster-4263.36559
Cluster-4263.36560	TRINITY_DN4236_c0_g1_i2	PIK53365.1	63.6	269	92	4	1112	312	87	351	2.3e-96	362.8	PIK53365.1 hypothetical protein BSL78_09727 [Apostichopus japonicus]	PIK53365.1 hypothetical protein BSL78_09727 [Apostichopus japonicus]
Cluster-4263.36561
Cluster-4263.36562
Cluster-4263.36563
Cluster-4263.36564
Cluster-4263.36565
Cluster-4263.36566	TRINITY_DN43273_c0_g2_i1	XP_002740066.1	54.2	168	44	4	1346	1837	72	210	1.0e-30	146.0	XP_002740066.1 PREDICTED: transcription factor 23-like [Saccoglossus kowalevskii]	XP_002740066.1 PREDICTED: transcription factor 23-like [Saccoglossus kowalevskii]
Cluster-4263.36567
Cluster-4263.36568
Cluster-4263.36569
Cluster-4263.36570
Cluster-4263.36571
Cluster-4263.36572
Cluster-4263.36573
Cluster-4263.36574	TRINITY_DN2173_c0_g1_i17	PIK40973.1	81.2	851	113	10	4627	2099	1	812	0.0e+00	1302.0	PIK40973.1 putative discs large-like 1-like protein [Apostichopus japonicus]	PIK40973.1 putative discs large-like 1-like protein [Apostichopus japonicus]
Cluster-4263.36575
Cluster-4263.36576
Cluster-4263.36577	TRINITY_DN19607_c0_g1_i8	PIK51066.1	86.5	163	20	1	464	946	39	201	2.8e-70	275.8	PIK51066.1 hypothetical protein BSL78_12059 [Apostichopus japonicus]	PIK51066.1 hypothetical protein BSL78_12059 [Apostichopus japonicus]
Cluster-4263.36577	TRINITY_DN19607_c0_g1_i4	PIK51066.1	87.0	161	19	1	879	1355	39	199	3.8e-69	273.1	PIK51066.1 hypothetical protein BSL78_12059 [Apostichopus japonicus]	PIK51066.1 hypothetical protein BSL78_12059 [Apostichopus japonicus]
Cluster-4263.36578
Cluster-4263.36579
Cluster-4263.36580	TRINITY_DN5736_c0_g1_i1	PIK49990.1	80.5	200	39	0	1531	932	1	200	2.9e-90	342.8	PIK49990.1 putative pyroglutamyl-peptidase 1 [Apostichopus japonicus]	PIK49990.1 putative pyroglutamyl-peptidase 1 [Apostichopus japonicus]
Cluster-4263.36581
Cluster-4263.36581
Cluster-4263.36582
Cluster-4263.36583
Cluster-4263.36584
Cluster-4263.36585
Cluster-4263.36586
Cluster-4263.36587
Cluster-4263.36588
Cluster-4263.36589	TRINITY_DN1766_c0_g3_i1	PIK40335.1	40.2	164	93	2	1412	1891	529	691	5.7e-27	133.3	PIK40335.1 hypothetical protein BSL78_22820 [Apostichopus japonicus]	PIK40335.1 hypothetical protein BSL78_22820 [Apostichopus japonicus]
Cluster-4263.36590
Cluster-4263.36591
Cluster-4263.36592
Cluster-4263.36592
Cluster-4263.36592
Cluster-4263.36592
Cluster-4263.36593
Cluster-4263.36594
Cluster-4263.36595
Cluster-4263.36596
Cluster-4263.36597
Cluster-4263.36598
Cluster-4263.36599
Cluster-4263.36600
Cluster-4263.36601
Cluster-4263.36602
Cluster-4263.36603	TRINITY_DN2047_c0_g1_i7	AEP33643.1	52.4	531	221	11	5367	3805	17	525	2.2e-134	491.1	AEP33643.1 NF-kappaB transcription factor Rel [Apostichopus japonicus]	AEP33643.1 NF-kappaB transcription factor Rel [Apostichopus japonicus]
Cluster-4263.36604
Cluster-4263.36605
Cluster-4263.36606
Cluster-4263.36607
Cluster-4263.36608
Cluster-4263.36609	TRINITY_DN8278_c0_g1_i2	PIK59268.1	47.1	473	203	6	364	1779	1	427	1.0e-120	444.5	PIK59268.1 E3 ubiquitin-protein ligase RNF14 [Apostichopus japonicus]	PIK59268.1 E3 ubiquitin-protein ligase RNF14 [Apostichopus japonicus]
Cluster-4263.36610
Cluster-4263.36611
Cluster-4263.36612	TRINITY_DN2578_c0_g1_i1	PIK36273.1	68.4	873	238	9	252	2768	1	869	1.7e-213	753.8	PIK36273.1 putative histone-lysine N-methyltransferase NSD2 isoform X2 [Apostichopus japonicus]	PIK36273.1 putative histone-lysine N-methyltransferase NSD2 isoform X2 [Apostichopus japonicus]
Cluster-4263.36613	TRINITY_DN2578_c0_g1_i2	XP_022091753.1	53.6	1233	517	15	1185	4790	361	1569	0.0e+00	1190.3	XP_022091753.1 histone-lysine N-methyltransferase NSD2-like [Acanthaster planci]	XP_022091753.1 histone-lysine N-methyltransferase NSD2-like [Acanthaster planci]<>XP_022091754.1 histone-lysine N-methyltransferase NSD2-like [Acanthaster planci]
Cluster-4263.36614
Cluster-4263.36615	TRINITY_DN2331_c2_g1_i3	PIK50048.1	79.4	97	20	0	197	487	1	97	1.5e-31	149.1	PIK50048.1 putative transcription and mRNA export factor ENY2 [Apostichopus japonicus]	PIK50048.1 putative transcription and mRNA export factor ENY2 [Apostichopus japonicus]
Cluster-4263.36616	TRINITY_DN575_c1_g1_i4	PIK37519.1	76.8	409	94	1	3297	2074	1	409	3.4e-192	682.6	PIK37519.1 putative lysosome membrane protein 2 isoform X2 [Apostichopus japonicus]	PIK37519.1 putative lysosome membrane protein 2 isoform X2 [Apostichopus japonicus]
Cluster-4263.36617
Cluster-4263.36618
Cluster-4263.36619
Cluster-4263.36620
Cluster-4263.36621
Cluster-4263.36622
Cluster-4263.36623
Cluster-4263.36624
Cluster-4263.36625
Cluster-4263.36626
Cluster-4263.36627
Cluster-4263.36628
Cluster-4263.36629
Cluster-4263.36630	TRINITY_DN254_c0_g1_i3	XP_780920.3	74.3	144	37	0	516	947	5	148	2.0e-06	64.7	XP_780920.3 MORN repeat-containing protein 4 [Strongylocentrotus purpuratus]	XP_780920.3 MORN repeat-containing protein 4 [Strongylocentrotus purpuratus]<>XP_011663501.1 MORN repeat-containing protein 4 [Strongylocentrotus purpuratus]<>XP_030841393.1 MORN repeat-containing protein 4 [Strongylocentrotus purpuratus]
Cluster-4263.36630	TRINITY_DN254_c0_g1_i7	XP_780920.3	74.3	144	37	0	516	947	5	148	2.0e-06	64.7	XP_780920.3 MORN repeat-containing protein 4 [Strongylocentrotus purpuratus]	XP_780920.3 MORN repeat-containing protein 4 [Strongylocentrotus purpuratus]<>XP_011663501.1 MORN repeat-containing protein 4 [Strongylocentrotus purpuratus]<>XP_030841393.1 MORN repeat-containing protein 4 [Strongylocentrotus purpuratus]
Cluster-4263.36631
Cluster-4263.36632
Cluster-4263.36633
Cluster-4263.36634
Cluster-4263.36635	TRINITY_DN3295_c0_g1_i1	PIK52405.1	65.8	351	118	2	4699	3650	1	350	7.7e-126	462.6	PIK52405.1 putative dual specificity protein phosphatase 1-B-like [Apostichopus japonicus]	PIK52405.1 putative dual specificity protein phosphatase 1-B-like [Apostichopus japonicus]
Cluster-4263.36636
Cluster-4263.36637
Cluster-4263.36638
Cluster-4263.36639
Cluster-4263.36640
Cluster-4263.36641
Cluster-4263.36642
Cluster-4263.36643
Cluster-4263.36644
Cluster-4263.36645
Cluster-4263.36646
Cluster-4263.36647
Cluster-4263.36648
Cluster-4263.36649
Cluster-4263.36650
Cluster-4263.36651
Cluster-4263.36652
Cluster-4263.36653
Cluster-4263.36654
Cluster-4263.36655
Cluster-4263.36656	TRINITY_DN5141_c0_g1_i4	XP_022082032.1	52.1	1029	471	7	64	3132	778	1790	0.0e+00	1078.2	XP_022082032.1 E3 ubiquitin-protein ligase SHPRH-like isoform X1 [Acanthaster planci]	XP_022082032.1 E3 ubiquitin-protein ligase SHPRH-like isoform X1 [Acanthaster planci]<>XP_022082033.1 E3 ubiquitin-protein ligase SHPRH-like isoform X1 [Acanthaster planci]
Cluster-4263.36657
Cluster-4263.36658
Cluster-4263.36659
Cluster-4263.36660
Cluster-4263.36661	TRINITY_DN5797_c0_g1_i8	PIK62022.1	82.1	224	39	1	264	935	1	223	8.1e-105	392.5	PIK62022.1 putative mediator of RNA polymerase II transcription subunit 27 [Apostichopus japonicus]	PIK62022.1 putative mediator of RNA polymerase II transcription subunit 27 [Apostichopus japonicus]
Cluster-4263.36662
Cluster-4263.36663
Cluster-4263.36664
Cluster-4263.36665
Cluster-4263.36666
Cluster-4263.36667
Cluster-4263.36667
Cluster-4263.36668	TRINITY_DN1024_c0_g1_i2	PIK52599.1	64.6	466	128	9	6273	4975	1666	2127	7.3e-142	516.2	PIK52599.1 hypothetical protein BSL78_10503 [Apostichopus japonicus]	PIK52599.1 hypothetical protein BSL78_10503 [Apostichopus japonicus]
Cluster-4263.36668	TRINITY_DN1024_c0_g1_i1	PIK52599.1	64.6	466	128	9	6243	4945	1666	2127	7.3e-142	516.2	PIK52599.1 hypothetical protein BSL78_10503 [Apostichopus japonicus]	PIK52599.1 hypothetical protein BSL78_10503 [Apostichopus japonicus]
Cluster-4263.36669	TRINITY_DN3057_c0_g2_i10	XP_030830093.1	42.9	485	258	5	1839	403	33	504	2.5e-104	389.8	XP_030830093.1 uncharacterized protein LOC115919830 [Strongylocentrotus purpuratus]	XP_030830093.1 uncharacterized protein LOC115919830 [Strongylocentrotus purpuratus]
Cluster-4263.36670
Cluster-4263.36671
Cluster-4263.36671
Cluster-4263.36672	TRINITY_DN19707_c1_g1_i5	PIK47224.1	78.6	481	103	0	445	1887	24	504	1.6e-235	825.9	PIK47224.1 putative N-sulfoglucosamine sulfohydrolase [Apostichopus japonicus]	PIK47224.1 putative N-sulfoglucosamine sulfohydrolase [Apostichopus japonicus]
Cluster-4263.36673	TRINITY_DN15576_c0_g2_i2	XP_022094712.1	63.0	92	32	1	257	526	23	114	1.7e-26	131.0	XP_022094712.1 uncharacterized protein LOC110981439 [Acanthaster planci]	XP_022094712.1 uncharacterized protein LOC110981439 [Acanthaster planci]
Cluster-4263.36674
Cluster-4263.36674
Cluster-4263.36674
Cluster-4263.36675
Cluster-4263.36676
Cluster-4263.36677
Cluster-4263.36678
Cluster-4263.36679
Cluster-4263.36680	TRINITY_DN56777_c0_g2_i1	PIK38439.1	73.8	1097	268	8	71	3340	174	1258	0.0e+00	1598.9	PIK38439.1 putative poly(ADP-ribose) polymerase pme-5 [Apostichopus japonicus]	PIK38439.1 putative poly(ADP-ribose) polymerase pme-5 [Apostichopus japonicus]
Cluster-4263.36681	TRINITY_DN56777_c0_g2_i2	PIK38439.1	78.6	42	9	0	614	739	1217	1258	5.7e-08	69.3	PIK38439.1 putative poly(ADP-ribose) polymerase pme-5 [Apostichopus japonicus]	PIK38439.1 putative poly(ADP-ribose) polymerase pme-5 [Apostichopus japonicus]
Cluster-4263.36682	TRINITY_DN4305_c0_g1_i1	PIK36757.1	78.8	354	73	2	84	1142	1	353	1.7e-161	580.1	PIK36757.1 putative sorbitol dehydrogenase isoform X1 [Apostichopus japonicus]	PIK36757.1 putative sorbitol dehydrogenase isoform X1 [Apostichopus japonicus]
Cluster-4263.36683
Cluster-4263.36684
Cluster-4263.36685	TRINITY_DN4305_c0_g1_i3	PIK36757.1	78.8	354	73	2	351	1409	1	353	1.4e-161	580.1	PIK36757.1 putative sorbitol dehydrogenase isoform X1 [Apostichopus japonicus]	PIK36757.1 putative sorbitol dehydrogenase isoform X1 [Apostichopus japonicus]
Cluster-4263.36686
Cluster-4263.36687
Cluster-4263.36688
Cluster-4263.36689	TRINITY_DN23537_c0_g1_i2	XP_022106049.1	63.2	533	191	2	269	1852	2	534	3.6e-197	698.7	XP_022106049.1 mitochondrial-processing peptidase subunit alpha-like [Acanthaster planci]	XP_022106049.1 mitochondrial-processing peptidase subunit alpha-like [Acanthaster planci]
Cluster-4263.36690
Cluster-4263.36690	TRINITY_DN65695_c0_g1_i4	PIK42970.1	36.1	635	355	17	3506	1656	502	1103	4.6e-94	356.7	PIK42970.1 hypothetical protein BSL78_20180 [Apostichopus japonicus]	PIK42970.1 hypothetical protein BSL78_20180 [Apostichopus japonicus]
Cluster-4263.36690	TRINITY_DN65695_c0_g1_i6	PIK52556.1	36.3	615	346	13	3507	1714	376	961	8.4e-93	352.4	PIK52556.1 putative NLR family CARD domain-containing protein 4 [Apostichopus japonicus]	PIK52556.1 putative NLR family CARD domain-containing protein 4 [Apostichopus japonicus]
Cluster-4263.36691
Cluster-4263.36692	TRINITY_DN497_c2_g2_i1	PIK39779.1	78.1	105	23	0	73	387	4	108	2.1e-38	170.2	PIK39779.1 hypothetical protein BSL78_23380 [Apostichopus japonicus]	PIK39779.1 hypothetical protein BSL78_23380 [Apostichopus japonicus]
Cluster-4263.36693
Cluster-4263.36694
Cluster-4263.36695
Cluster-4263.36696
Cluster-4263.36697	TRINITY_DN51771_c0_g2_i1	PIK42316.1	72.5	422	116	0	408	1673	15	436	5.5e-184	654.4	PIK42316.1 putative mannose-6-phosphate isomerase [Apostichopus japonicus]	PIK42316.1 putative mannose-6-phosphate isomerase [Apostichopus japonicus]
Cluster-4263.36698
Cluster-4263.36699
Cluster-4263.36700
Cluster-4263.36701
Cluster-4263.36702	TRINITY_DN50816_c0_g3_i1	XP_022086384.1	78.0	522	111	1	3	1556	790	1311	5.2e-237	830.5	XP_022086384.1 WD repeat-containing protein 19-like [Acanthaster planci]	XP_022086384.1 WD repeat-containing protein 19-like [Acanthaster planci]
Cluster-4263.36703
Cluster-4263.36704
Cluster-4263.36705
Cluster-4263.36706
Cluster-4263.36707
Cluster-4263.36708
Cluster-4263.36709
Cluster-4263.36710
Cluster-4263.36711
Cluster-4263.36712	TRINITY_DN50993_c0_g2_i1	PIK54078.1	55.1	546	229	6	2844	1225	1	536	5.5e-167	598.6	PIK54078.1 putative polypeptide N-acetylgalactosaminyltransferase 13 [Apostichopus japonicus]	PIK54078.1 putative polypeptide N-acetylgalactosaminyltransferase 13 [Apostichopus japonicus]
Cluster-4263.36713	TRINITY_DN1041_c0_g2_i1	PIK43893.1	71.5	179	50	1	2535	2002	5	183	1.7e-63	254.6	PIK43893.1 putative TM2 domain-containing protein 1 [Apostichopus japonicus]	PIK43893.1 putative TM2 domain-containing protein 1 [Apostichopus japonicus]
Cluster-4263.36714
Cluster-4263.36715	TRINITY_DN13166_c0_g1_i4	PIK49595.1	69.1	94	26	3	438	716	1	92	4.1e-26	131.0	PIK49595.1 hypothetical protein BSL78_13531 [Apostichopus japonicus]	PIK49595.1 hypothetical protein BSL78_13531 [Apostichopus japonicus]
Cluster-4263.36716	TRINITY_DN6493_c2_g1_i1	PIK46552.1	66.2	237	80	0	3092	2382	2	238	8.0e-85	325.9	PIK46552.1 hypothetical protein BSL78_16587 [Apostichopus japonicus]	PIK46552.1 hypothetical protein BSL78_16587 [Apostichopus japonicus]
Cluster-4263.36717
Cluster-4263.36718
Cluster-4263.36719	TRINITY_DN9158_c0_g1_i4	XP_022108940.1	78.5	247	46	3	2577	1855	13	258	7.1e-99	372.1	XP_022108940.1 RNA-binding protein pno1-like [Acanthaster planci]	XP_022108940.1 RNA-binding protein pno1-like [Acanthaster planci]
Cluster-4263.36720
Cluster-4263.36721	TRINITY_DN6366_c0_g1_i11	XP_030853316.1	44.3	1905	958	28	3	5426	1328	3226	0.0e+00	1627.1	XP_030853316.1 uncharacterized protein LOC115929142 [Strongylocentrotus purpuratus]	XP_030853316.1 uncharacterized protein LOC115929142 [Strongylocentrotus purpuratus]
Cluster-4263.36721	TRINITY_DN6366_c0_g1_i9	XP_030853316.1	44.4	1887	947	28	3	5372	1328	3208	0.0e+00	1617.4	XP_030853316.1 uncharacterized protein LOC115929142 [Strongylocentrotus purpuratus]	XP_030853316.1 uncharacterized protein LOC115929142 [Strongylocentrotus purpuratus]
Cluster-4263.36722
Cluster-4263.36723	TRINITY_DN7432_c0_g1_i2	PIK60642.1	76.0	271	64	1	1226	417	760	1030	2.2e-95	359.4	PIK60642.1 putative phospholipid-transporting ATPase IF, partial [Apostichopus japonicus]	PIK60642.1 putative phospholipid-transporting ATPase IF, partial [Apostichopus japonicus]
Cluster-4263.36724
Cluster-4263.36724
Cluster-4263.36725
Cluster-4263.36726
Cluster-4263.36727
Cluster-4263.36728
Cluster-4263.36728
Cluster-4263.36729
Cluster-4263.36730	TRINITY_DN8834_c0_g1_i5	ACS74869.1	80.5	744	134	4	4218	2011	1	741	0.0e+00	1232.2	ACS74869.1 melanotransferrin 1 [Holothuria glaberrima]	ACS74869.1 melanotransferrin 1 [Holothuria glaberrima]
Cluster-4263.36731
Cluster-4263.36732
Cluster-4263.36733
Cluster-4263.36734
Cluster-4263.36735
Cluster-4263.36737
Cluster-4263.36738
Cluster-4263.36739
Cluster-4263.36740	TRINITY_DN8109_c0_g1_i6	PIK39932.1	51.9	347	162	2	11	1036	2	348	2.2e-68	270.4	PIK39932.1 tRNA selenocysteine associated protein secp43 [Apostichopus japonicus]	PIK39932.1 tRNA selenocysteine associated protein secp43 [Apostichopus japonicus]
Cluster-4263.36740	TRINITY_DN8109_c0_g1_i5	PIK39932.1	46.8	361	177	2	11	1090	2	348	2.9e-68	270.0	PIK39932.1 tRNA selenocysteine associated protein secp43 [Apostichopus japonicus]	PIK39932.1 tRNA selenocysteine associated protein secp43 [Apostichopus japonicus]
Cluster-4263.36741	TRINITY_DN12829_c0_g1_i3	XP_001175932.3	72.6	124	34	0	3214	2843	5	128	3.9e-44	190.7	XP_001175932.3 nuclear envelope phosphatase-regulatory subunit 1 isoform X1 [Strongylocentrotus purpuratus]	XP_001175932.3 nuclear envelope phosphatase-regulatory subunit 1 isoform X1 [Strongylocentrotus purpuratus]
Cluster-4263.36742
Cluster-4263.36743
Cluster-4263.36744
Cluster-4263.36745
Cluster-4263.36746
Cluster-4263.36747
Cluster-4263.36748
Cluster-4263.36749
Cluster-4263.36750
Cluster-4263.36751
Cluster-4263.36752
Cluster-4263.36753
Cluster-4263.36754
Cluster-4263.36755
Cluster-4263.36756	TRINITY_DN24859_c0_g1_i3	PIK43780.1	36.6	153	89	5	634	185	232	379	1.2e-07	68.2	PIK43780.1 hypothetical protein BSL78_19344 [Apostichopus japonicus]	PIK43780.1 hypothetical protein BSL78_19344 [Apostichopus japonicus]
Cluster-4263.36757	TRINITY_DN47991_c0_g1_i2	PIK35844.1	84.5	631	93	2	714	2600	1	628	0.0e+00	1149.0	PIK35844.1 hypothetical protein BSL78_27319, partial [Apostichopus japonicus]	PIK35844.1 hypothetical protein BSL78_27319, partial [Apostichopus japonicus]
Cluster-4263.36757	TRINITY_DN47991_c0_g1_i5	PIK35844.1	84.5	631	93	2	586	2472	1	628	0.0e+00	1149.4	PIK35844.1 hypothetical protein BSL78_27319, partial [Apostichopus japonicus]	PIK35844.1 hypothetical protein BSL78_27319, partial [Apostichopus japonicus]
Cluster-4263.36758
Cluster-4263.36759
Cluster-4263.36760
Cluster-4263.36761
Cluster-4263.36762
Cluster-4263.36763
Cluster-4263.36764
Cluster-4263.36765
Cluster-4263.36766
Cluster-4263.36767
Cluster-4263.36768
Cluster-4263.36769
Cluster-4263.36770	TRINITY_DN20849_c0_g1_i3	XP_030847349.1	62.8	761	207	18	7074	4975	440	1185	7.5e-244	855.1	XP_030847349.1 small G protein signaling modulator 2 [Strongylocentrotus purpuratus]	XP_030847349.1 small G protein signaling modulator 2 [Strongylocentrotus purpuratus]
Cluster-4263.36771
Cluster-4263.36772
Cluster-4263.36773
Cluster-4263.36774	TRINITY_DN7492_c0_g1_i3	PIK37448.1	48.6	323	166	0	2255	1287	302	624	1.4e-90	344.4	PIK37448.1 putative nose resistant to fluoxetine protein 6 [Apostichopus japonicus]	PIK37448.1 putative nose resistant to fluoxetine protein 6 [Apostichopus japonicus]
Cluster-4263.36775
Cluster-4263.36776
Cluster-4263.36777	TRINITY_DN6049_c0_g1_i21	PIK45173.1	89.0	483	45	4	6771	5341	1	481	3.2e-207	733.4	PIK45173.1 putative polypyrimidine tract-binding protein 1-like isoform X1, partial [Apostichopus japonicus]	PIK45173.1 putative polypyrimidine tract-binding protein 1-like isoform X1, partial [Apostichopus japonicus]
Cluster-4263.36778
Cluster-4263.36779	TRINITY_DN27533_c0_g1_i6	PIK54995.1	29.7	337	186	8	1584	697	76	402	4.3e-33	152.9	PIK54995.1 hypothetical protein BSL78_08042 [Apostichopus japonicus]	PIK54995.1 hypothetical protein BSL78_08042 [Apostichopus japonicus]
Cluster-4263.36780
Cluster-4263.36781	TRINITY_DN27533_c0_g1_i3	PIK54995.1	29.8	339	185	7	1533	640	76	402	7.6e-35	158.7	PIK54995.1 hypothetical protein BSL78_08042 [Apostichopus japonicus]	PIK54995.1 hypothetical protein BSL78_08042 [Apostichopus japonicus]
Cluster-4263.36781	TRINITY_DN27533_c0_g1_i1	PIK54995.1	29.2	339	187	7	1250	357	76	402	2.5e-33	153.7	PIK54995.1 hypothetical protein BSL78_08042 [Apostichopus japonicus]	PIK54995.1 hypothetical protein BSL78_08042 [Apostichopus japonicus]
Cluster-4263.36782
Cluster-4263.36783	TRINITY_DN73417_c1_g1_i2	PIK39026.1	41.0	122	66	3	199	549	169	289	2.8e-15	94.0	PIK39026.1 hypothetical protein BSL78_24140 [Apostichopus japonicus]	PIK39026.1 hypothetical protein BSL78_24140 [Apostichopus japonicus]
Cluster-4263.36784	TRINITY_DN29275_c1_g1_i1	PIK48809.1	76.3	38	9	0	129	16	3	40	5.7e-07	63.2	PIK48809.1 hypothetical protein BSL78_14305 [Apostichopus japonicus]	PIK48809.1 hypothetical protein BSL78_14305 [Apostichopus japonicus]
Cluster-4263.36785
Cluster-4263.36786
Cluster-4263.36787
Cluster-4263.36788
Cluster-4263.36789
Cluster-4263.36790
Cluster-4263.36791
Cluster-4263.36792
Cluster-4263.36793
Cluster-4263.36794
Cluster-4263.36794
Cluster-4263.36795
Cluster-4263.36796	TRINITY_DN17559_c0_g1_i7	XP_003724612.2	66.9	634	200	5	3304	1412	8	634	1.4e-251	879.8	XP_003724612.2 angiotensin-converting enzyme [Strongylocentrotus purpuratus]	XP_003724612.2 angiotensin-converting enzyme [Strongylocentrotus purpuratus]
Cluster-4263.36797	TRINITY_DN17559_c0_g1_i8	PIK47773.1	79.6	313	64	0	2270	1332	102	414	1.9e-148	536.6	PIK47773.1 putative angiotensin-converting enzyme isoform X4 [Apostichopus japonicus]	PIK47773.1 putative angiotensin-converting enzyme isoform X4 [Apostichopus japonicus]
Cluster-4263.36798
Cluster-4263.36799
Cluster-4263.36800
Cluster-4263.36801
Cluster-4263.36802
Cluster-4263.36803	TRINITY_DN18522_c0_g1_i1	XP_022104271.1	84.2	272	43	0	243	1058	5	276	1.8e-123	454.1	XP_022104271.1 prohibitin-like [Acanthaster planci]	XP_022104271.1 prohibitin-like [Acanthaster planci]
Cluster-4263.36804	TRINITY_DN1988_c0_g1_i8	PIK54337.1	83.6	238	37	1	4506	3793	338	573	1.0e-95	362.5	PIK54337.1 putative max-like protein X [Apostichopus japonicus]	PIK54337.1 putative max-like protein X [Apostichopus japonicus]
Cluster-4263.36805
Cluster-4263.36806
Cluster-4263.36807
Cluster-4263.36808	TRINITY_DN3095_c0_g1_i4	PIK53306.1	70.8	89	26	0	1160	894	243	331	6.1e-26	128.6	PIK53306.1 putative serine incorporator [Apostichopus japonicus]	PIK53306.1 putative serine incorporator [Apostichopus japonicus]
Cluster-4263.36809	TRINITY_DN3095_c0_g1_i1	XP_022104493.1	54.5	363	143	2	1078	8	1	347	9.8e-102	380.6	XP_022104493.1 serine incorporator 1-like isoform X2 [Acanthaster planci]	XP_022104493.1 serine incorporator 1-like isoform X2 [Acanthaster planci]
Cluster-4263.36810
Cluster-4263.36810
Cluster-4263.36811
Cluster-4263.36812
Cluster-4263.36813
Cluster-4263.36814
Cluster-4263.36815
Cluster-4263.36816
Cluster-4263.36816
Cluster-4263.36817
Cluster-4263.36818
Cluster-4263.36819
Cluster-4263.36820
Cluster-4263.36821
Cluster-4263.36821
Cluster-4263.36822
Cluster-4263.36823
Cluster-4263.36824	TRINITY_DN8205_c0_g1_i4	PIK42978.1	91.1	642	57	0	149	2074	3	644	0.0e+00	1231.9	PIK42978.1 putative succinate dehydrogenase [Apostichopus japonicus]	PIK42978.1 putative succinate dehydrogenase [Apostichopus japonicus]
Cluster-4263.36825
Cluster-4263.36826
Cluster-4263.36827	TRINITY_DN645_c0_g1_i1	PIK42065.1	76.7	511	118	1	3028	1499	1	511	9.7e-232	815.5	PIK42065.1 putative lysophosphatidylcholine acyltransferase 2 [Apostichopus japonicus]	PIK42065.1 putative lysophosphatidylcholine acyltransferase 2 [Apostichopus japonicus]
Cluster-4263.36828
Cluster-4263.36829
Cluster-4263.36829
Cluster-4263.36830
Cluster-4263.36831
Cluster-4263.36832	TRINITY_DN6546_c0_g1_i3	PIK48099.1	51.2	381	168	6	77	1210	1	366	4.0e-81	313.2	PIK48099.1 putative short-chain collagen C4-like [Apostichopus japonicus]	PIK48099.1 putative short-chain collagen C4-like [Apostichopus japonicus]
Cluster-4263.36833
Cluster-4263.36834
Cluster-4263.36835	TRINITY_DN16641_c0_g1_i5	PIK44351.1	49.8	205	84	3	229	819	6	199	2.3e-34	158.7	PIK44351.1 putative neural Wiskott-Aldrich syndrome protein [Apostichopus japonicus]	PIK44351.1 putative neural Wiskott-Aldrich syndrome protein [Apostichopus japonicus]
Cluster-4263.36836	TRINITY_DN16641_c0_g1_i1	PIK44351.1	49.8	205	84	3	229	819	6	199	1.9e-34	158.7	PIK44351.1 putative neural Wiskott-Aldrich syndrome protein [Apostichopus japonicus]	PIK44351.1 putative neural Wiskott-Aldrich syndrome protein [Apostichopus japonicus]
Cluster-4263.36837	TRINITY_DN3055_c0_g1_i4	PIK42545.1	74.2	710	174	4	3037	926	13	719	0.0e+00	1075.5	PIK42545.1 Neutral ceramidase B [Apostichopus japonicus]	PIK42545.1 Neutral ceramidase B [Apostichopus japonicus]
Cluster-4263.36838
Cluster-4263.36839	TRINITY_DN2414_c7_g1_i1	PIK59601.1	75.6	127	31	0	2139	1759	1	127	1.3e-48	204.9	PIK59601.1 putative NADH dehydrogenase [Apostichopus japonicus]	PIK59601.1 putative NADH dehydrogenase [Apostichopus japonicus]
Cluster-4263.36840	TRINITY_DN2207_c0_g1_i4	PIK33507.1	64.7	893	183	9	2	2599	115	902	0.0e+00	1085.9	PIK33507.1 putative ubiquitin-protein ligase E3C-like [Apostichopus japonicus]	PIK33507.1 putative ubiquitin-protein ligase E3C-like [Apostichopus japonicus]
Cluster-4263.36841	TRINITY_DN2207_c0_g3_i1	PIK59765.1	60.4	192	76	0	3	578	17	208	2.2e-56	228.8	PIK59765.1 putative ubiquitin-protein ligase E3C [Apostichopus japonicus]	PIK59765.1 putative ubiquitin-protein ligase E3C [Apostichopus japonicus]
Cluster-4263.36842
Cluster-4263.36843
Cluster-4263.36844
Cluster-4263.36845
Cluster-4263.36846
Cluster-4263.36847
Cluster-4263.36848	TRINITY_DN9114_c0_g3_i1	PIK46924.1	63.3	109	40	0	4604	4278	17	125	2.1e-32	152.1	PIK46924.1 nerve growth factor-like protein [Apostichopus japonicus]	PIK46924.1 nerve growth factor-like protein [Apostichopus japonicus]
Cluster-4263.36849
Cluster-4263.36850
Cluster-4263.36851
Cluster-4263.36852
Cluster-4263.36853
Cluster-4263.36854
Cluster-4263.36855
Cluster-4263.36856
Cluster-4263.36857
Cluster-4263.36858
Cluster-4263.36859
Cluster-4263.36860	TRINITY_DN38262_c0_g1_i2	PIK37099.1	61.2	209	57	2	378	932	1	209	1.6e-60	243.4	PIK37099.1 hypothetical protein BSL78_26069 [Apostichopus japonicus]	PIK37099.1 hypothetical protein BSL78_26069 [Apostichopus japonicus]
Cluster-4263.36861	TRINITY_DN5797_c3_g1_i3	XP_006817019.1	44.0	509	274	4	270	1775	1	505	3.5e-114	422.9	XP_006817019.1 PREDICTED: uncharacterized protein LOC102808054 [Saccoglossus kowalevskii]	XP_006817019.1 PREDICTED: uncharacterized protein LOC102808054 [Saccoglossus kowalevskii]
Cluster-4263.36862
Cluster-4263.36862	TRINITY_DN38262_c0_g1_i9	PIK37099.1	89.7	29	3	0	854	940	111	139	4.3e-06	62.4	PIK37099.1 hypothetical protein BSL78_26069 [Apostichopus japonicus]	PIK37099.1 hypothetical protein BSL78_26069 [Apostichopus japonicus]
Cluster-4263.36863
Cluster-4263.36864	TRINITY_DN15056_c0_g1_i9	PIK47428.1	80.6	289	56	0	259	1125	1	289	2.6e-135	494.6	PIK47428.1 putative F-actin-capping protein subunit alpha-1-like [Apostichopus japonicus]	PIK47428.1 putative F-actin-capping protein subunit alpha-1-like [Apostichopus japonicus]
Cluster-4263.36864	TRINITY_DN15056_c0_g1_i3	PIK47428.1	80.6	289	56	0	259	1125	1	289	2.5e-135	494.6	PIK47428.1 putative F-actin-capping protein subunit alpha-1-like [Apostichopus japonicus]	PIK47428.1 putative F-actin-capping protein subunit alpha-1-like [Apostichopus japonicus]
Cluster-4263.36865
Cluster-4263.36866	TRINITY_DN252_c1_g1_i8	PIK55547.1	39.8	550	281	12	3	1619	530	1040	6.6e-100	375.9	PIK55547.1 putative sushi, von Willebrand factor type A [Apostichopus japonicus]	PIK55547.1 putative sushi, von Willebrand factor type A [Apostichopus japonicus]
Cluster-4263.36867	TRINITY_DN3508_c2_g1_i1	XP_024116978.1	25.3	411	253	10	195	1340	338	723	5.7e-11	79.3	XP_024116978.1 uncharacterized protein LOC112138628 [Oryzias melastigma]	XP_024116978.1 uncharacterized protein LOC112138628 [Oryzias melastigma]
Cluster-4263.36868
Cluster-4263.36869
Cluster-4263.36870
Cluster-4263.36871
Cluster-4263.36872
Cluster-4263.36873	TRINITY_DN4412_c10_g1_i9	PIK40335.1	32.0	150	85	2	2122	2553	548	686	9.9e-11	79.3	PIK40335.1 hypothetical protein BSL78_22820 [Apostichopus japonicus]	PIK40335.1 hypothetical protein BSL78_22820 [Apostichopus japonicus]
Cluster-4263.36874
Cluster-4263.36875
Cluster-4263.36876
Cluster-4263.36877	TRINITY_DN9629_c0_g1_i1	PIK34581.1	64.8	91	30	1	900	1172	14	102	4.0e-23	119.8	PIK34581.1 hypothetical protein BSL78_28596, partial [Apostichopus japonicus]	PIK34581.1 hypothetical protein BSL78_28596, partial [Apostichopus japonicus]
Cluster-4263.36878
Cluster-4263.36879	TRINITY_DN9629_c0_g1_i9	PIK34581.1	64.6	113	38	1	195	533	14	124	6.4e-31	144.1	PIK34581.1 hypothetical protein BSL78_28596, partial [Apostichopus japonicus]	PIK34581.1 hypothetical protein BSL78_28596, partial [Apostichopus japonicus]
Cluster-4263.36880
Cluster-4263.36881	TRINITY_DN17176_c0_g1_i4	PIK42887.1	55.9	522	193	5	2353	833	1	500	9.1e-168	600.9	PIK42887.1 putative cytochrome P450 3A24 [Apostichopus japonicus]	PIK42887.1 putative cytochrome P450 3A24 [Apostichopus japonicus]
Cluster-4263.36882	TRINITY_DN40844_c0_g1_i1	PIK42887.1	49.5	99	49	1	299	3	1	98	8.7e-23	116.7	PIK42887.1 putative cytochrome P450 3A24 [Apostichopus japonicus]	PIK42887.1 putative cytochrome P450 3A24 [Apostichopus japonicus]
Cluster-4263.36883
Cluster-4263.36883
Cluster-4263.36884
Cluster-4263.36885	TRINITY_DN28600_c0_g1_i1	PIK52564.1	53.2	250	104	5	2817	2083	3	244	2.2e-69	274.2	PIK52564.1 hypothetical protein BSL78_10554 [Apostichopus japonicus]	PIK52564.1 hypothetical protein BSL78_10554 [Apostichopus japonicus]
Cluster-4263.36886
Cluster-4263.36887
Cluster-4263.36888
Cluster-4263.36889	TRINITY_DN777_c0_g2_i8	PIK37858.1	72.4	257	59	6	4446	3709	1	256	1.0e-96	365.9	PIK37858.1 putative zinc finger CCCH domain-containing protein 10-like [Apostichopus japonicus]	PIK37858.1 putative zinc finger CCCH domain-containing protein 10-like [Apostichopus japonicus]
Cluster-4263.36890
Cluster-4263.36891	TRINITY_DN777_c0_g3_i1	PIK37857.1	43.7	87	49	0	1417	1157	277	363	4.0e-07	67.4	PIK37857.1 putative zinc finger CCCH domain-containing protein 10 isoform X1 [Apostichopus japonicus]	PIK37857.1 putative zinc finger CCCH domain-containing protein 10 isoform X1 [Apostichopus japonicus]
Cluster-4263.36892
Cluster-4263.36893
Cluster-4263.36894
Cluster-4263.36895	TRINITY_DN4857_c0_g1_i2	PIK51042.1	60.7	1055	332	14	113	3277	41	1012	3.2e-280	975.7	PIK51042.1 hypothetical protein BSL78_12070 [Apostichopus japonicus]	PIK51042.1 hypothetical protein BSL78_12070 [Apostichopus japonicus]
Cluster-4263.36896
Cluster-4263.36897
Cluster-4263.36898
Cluster-4263.36899	TRINITY_DN91126_c0_g1_i1	XP_023119101.1	41.9	160	84	5	1532	1068	1	156	8.4e-21	112.1	XP_023119101.1 MRN complex-interacting protein [Amphiprion ocellaris]	XP_023119101.1 MRN complex-interacting protein [Amphiprion ocellaris]
Cluster-4263.36900
Cluster-4263.36901
Cluster-4263.36902
Cluster-4263.36903
Cluster-4263.36904
Cluster-4263.36905
Cluster-4263.36906
Cluster-4263.36907
Cluster-4263.36908
Cluster-4263.36909
Cluster-4263.36910
Cluster-4263.36911
Cluster-4263.36912
Cluster-4263.36913
Cluster-4263.36914
Cluster-4263.36915
Cluster-4263.36916
Cluster-4263.36917
Cluster-4263.36918
Cluster-4263.36919
Cluster-4263.36920
Cluster-4263.36921
Cluster-4263.36922
Cluster-4263.36923	TRINITY_DN4679_c0_g1_i2	XP_007507192.1	45.1	71	37	1	81	287	1	71	1.4e-08	71.6	XP_007507192.1 PREDICTED: NADH dehydrogenase [ubiquinone] 1 alpha subcomplex subunit 1 [Monodelphis domestica]	XP_007507192.1 PREDICTED: NADH dehydrogenase [ubiquinone] 1 alpha subcomplex subunit 1 [Monodelphis domestica]
Cluster-4263.36923	TRINITY_DN4679_c0_g1_i6	XP_007507192.1	45.1	71	37	1	81	287	1	71	1.4e-08	71.6	XP_007507192.1 PREDICTED: NADH dehydrogenase [ubiquinone] 1 alpha subcomplex subunit 1 [Monodelphis domestica]	XP_007507192.1 PREDICTED: NADH dehydrogenase [ubiquinone] 1 alpha subcomplex subunit 1 [Monodelphis domestica]
Cluster-4263.36924
Cluster-4263.36925
Cluster-4263.36926
Cluster-4263.36927
Cluster-4263.36928
Cluster-4263.36929
Cluster-4263.36930
Cluster-4263.36931
Cluster-4263.36932
Cluster-4263.36933
Cluster-4263.36934
Cluster-4263.36934
Cluster-4263.36935
Cluster-4263.36936	TRINITY_DN8168_c0_g3_i1	PIK53258.1	78.1	219	47	1	1666	1013	11	229	1.8e-94	357.5	PIK53258.1 hypothetical protein BSL78_09832 [Apostichopus japonicus]	PIK53258.1 hypothetical protein BSL78_09832 [Apostichopus japonicus]
Cluster-4263.36936	TRINITY_DN8168_c0_g3_i2	PIK53258.1	77.4	221	49	1	1672	1013	9	229	1.1e-94	358.2	PIK53258.1 hypothetical protein BSL78_09832 [Apostichopus japonicus]	PIK53258.1 hypothetical protein BSL78_09832 [Apostichopus japonicus]
Cluster-4263.36937
Cluster-4263.36938
Cluster-4263.36939
Cluster-4263.36940
Cluster-4263.36941
Cluster-4263.36942	TRINITY_DN1610_c7_g1_i1	PIK40774.1	45.9	159	77	3	2086	1634	4	161	9.5e-34	155.6	PIK40774.1 hypothetical protein BSL78_22372 [Apostichopus japonicus]	PIK40774.1 hypothetical protein BSL78_22372 [Apostichopus japonicus]
Cluster-4263.36943
Cluster-4263.36944
Cluster-4263.36945
Cluster-4263.36946
Cluster-4263.36947
Cluster-4263.36948
Cluster-4263.36949
Cluster-4263.36950
Cluster-4263.36951
Cluster-4263.36952
Cluster-4263.36953
Cluster-4263.36954
Cluster-4263.36955
Cluster-4263.36956
Cluster-4263.36957	TRINITY_DN4768_c0_g1_i6	PIK48930.1	78.1	878	185	4	5243	2613	7	878	0.0e+00	1417.9	PIK48930.1 putative glutamate receptor 2 [Apostichopus japonicus]	PIK48930.1 putative glutamate receptor 2 [Apostichopus japonicus]
Cluster-4263.36958	TRINITY_DN13559_c0_g1_i5	XP_005038720.1	70.6	272	79	1	113	928	6	276	1.2e-109	408.3	XP_005038720.1 PREDICTED: omega-amidase NIT2 [Ficedula albicollis]	XP_005038720.1 PREDICTED: omega-amidase NIT2 [Ficedula albicollis]
Cluster-4263.36959
Cluster-4263.36960	TRINITY_DN3413_c0_g1_i1	PIK53325.1	55.1	381	138	10	281	1396	47	403	6.3e-98	369.4	PIK53325.1 putative ETS-related transcription factor Elf-3 [Apostichopus japonicus]	PIK53325.1 putative ETS-related transcription factor Elf-3 [Apostichopus japonicus]
Cluster-4263.36961
Cluster-4263.36962
Cluster-4263.36963
Cluster-4263.36964
Cluster-4263.36965
Cluster-4263.36966
Cluster-4263.36967
Cluster-4263.36968
Cluster-4263.36969
Cluster-4263.36970
Cluster-4263.36971
Cluster-4263.36972
Cluster-4263.36973
Cluster-4263.36974
Cluster-4263.36975
Cluster-4263.36976
Cluster-4263.36977
Cluster-4263.36978	TRINITY_DN58082_c0_g1_i2	PFX20610.1	33.3	189	88	5	52	570	540	706	6.5e-18	102.1	PFX20610.1 PHD finger protein 14 [Stylophora pistillata]	PFX20610.1 PHD finger protein 14 [Stylophora pistillata]
Cluster-4263.36978	TRINITY_DN58082_c0_g1_i4	XP_013382870.1	45.8	275	139	5	3	818	479	746	2.1e-50	210.7	XP_013382870.1 PHD finger protein 14 isoform X1 [Lingula anatina]	XP_013382870.1 PHD finger protein 14 isoform X1 [Lingula anatina]<>XP_013382871.1 PHD finger protein 14 isoform X2 [Lingula anatina]
Cluster-4263.36979
Cluster-4263.36980
Cluster-4263.36981
Cluster-4263.36982
Cluster-4263.36983
Cluster-4263.36984	TRINITY_DN22937_c0_g1_i1	PVD25173.1	31.8	148	92	3	716	279	210	350	3.1e-13	86.7	PVD25173.1 hypothetical protein C0Q70_15671 [Pomacea canaliculata]	PVD25173.1 hypothetical protein C0Q70_15671 [Pomacea canaliculata]
Cluster-4263.36985
Cluster-4263.36986
Cluster-4263.36987
Cluster-4263.36988
Cluster-4263.36989
Cluster-4263.36990
Cluster-4263.36991
Cluster-4263.36992
Cluster-4263.36993
Cluster-4263.36994	TRINITY_DN17003_c0_g1_i4	PIK52581.1	25.9	305	166	12	1263	409	1	265	5.5e-07	66.2	PIK52581.1 hypothetical protein BSL78_10523 [Apostichopus japonicus]	PIK52581.1 hypothetical protein BSL78_10523 [Apostichopus japonicus]
Cluster-4263.36995
Cluster-4263.36996
Cluster-4263.36997
Cluster-4263.36998
Cluster-4263.36998
Cluster-4263.36999
Cluster-4263.37000	TRINITY_DN8335_c0_g1_i1	PIK51663.1	49.3	69	23	1	466	296	118	186	2.4e-06	63.2	PIK51663.1 putative RNA-directed DNA polymerase from mobile element jockey-like [Apostichopus japonicus]	PIK51663.1 putative RNA-directed DNA polymerase from mobile element jockey-like [Apostichopus japonicus]
Cluster-4263.37001
Cluster-4263.37002
Cluster-4263.37003	TRINITY_DN1_c14_g1_i1	PIK37483.1	68.4	307	94	2	1239	2150	10	316	2.6e-123	453.4	PIK37483.1 putative matrix metalloproteinase-14-like [Apostichopus japonicus]	PIK37483.1 putative matrix metalloproteinase-14-like [Apostichopus japonicus]
Cluster-4263.37004
Cluster-4263.37005	TRINITY_DN383_c0_g1_i3	XP_030847630.1	36.1	449	244	11	234	1463	10	454	1.3e-74	291.6	XP_030847630.1 neuronal acetylcholine receptor subunit alpha-10 isoform X1 [Strongylocentrotus purpuratus]	XP_030847630.1 neuronal acetylcholine receptor subunit alpha-10 isoform X1 [Strongylocentrotus purpuratus]
Cluster-4263.37005
Cluster-4263.37006
Cluster-4263.37007	TRINITY_DN170_c0_g1_i6	XP_017288392.1	80.9	89	17	0	2138	1872	390	478	2.8e-37	167.2	XP_017288392.1 protein disulfide-isomerase A3 [Kryptolebias marmoratus]	XP_017288392.1 protein disulfide-isomerase A3 [Kryptolebias marmoratus]
Cluster-4263.37008	TRINITY_DN170_c0_g2_i1	PIK52527.1	68.1	395	122	2	261	1439	1	393	4.6e-156	561.2	PIK52527.1 hypothetical protein BSL78_10566 [Apostichopus japonicus]	PIK52527.1 hypothetical protein BSL78_10566 [Apostichopus japonicus]
Cluster-4263.37009
Cluster-4263.37010
Cluster-4263.37011
Cluster-4263.37012
Cluster-4263.37013
Cluster-4263.37014
Cluster-4263.37015	TRINITY_DN2255_c1_g1_i3	PIK51986.1	60.7	56	22	0	753	586	138	193	1.1e-10	77.4	PIK51986.1 hypothetical protein BSL78_11134 [Apostichopus japonicus]	PIK51986.1 hypothetical protein BSL78_11134 [Apostichopus japonicus]
Cluster-4263.37016
Cluster-4263.37017
Cluster-4263.37018	TRINITY_DN41964_c0_g1_i1	PIK35111.1	76.2	386	83	2	17	1171	29	406	3.3e-166	595.1	PIK35111.1 putative aminomethyltransferase, mitochondrial [Apostichopus japonicus]	PIK35111.1 putative aminomethyltransferase, mitochondrial [Apostichopus japonicus]
Cluster-4263.37019
Cluster-4263.37020
Cluster-4263.37021
Cluster-4263.37022
Cluster-4263.37023
Cluster-4263.37024
Cluster-4263.37025
Cluster-4263.37026
Cluster-4263.37027
Cluster-4263.37028	TRINITY_DN11849_c0_g1_i14	XP_022108018.1	46.2	2035	1012	33	8289	2296	2640	4629	0.0e+00	1526.1	XP_022108018.1 protocadherin Fat 1-like isoform X3 [Acanthaster planci]	XP_022108018.1 protocadherin Fat 1-like isoform X3 [Acanthaster planci]
Cluster-4263.37028	TRINITY_DN11849_c0_g1_i2	XP_022108021.1	40.5	205	93	10	2880	2296	4410	4595	5.2e-16	98.6	XP_022108021.1 protocadherin Fat 1-like isoform X5 [Acanthaster planci]	XP_022108021.1 protocadherin Fat 1-like isoform X5 [Acanthaster planci]
Cluster-4263.37028	TRINITY_DN11849_c0_g1_i4	XP_022108016.1	43.5	2317	1157	46	8940	2296	2640	4906	0.0e+00	1521.1	XP_022108016.1 protocadherin Fat 1-like isoform X1 [Acanthaster planci]	XP_022108016.1 protocadherin Fat 1-like isoform X1 [Acanthaster planci]
Cluster-4263.37028	TRINITY_DN11849_c0_g1_i5	XP_022108021.1	46.4	2025	1005	32	8259	2296	2615	4595	0.0e+00	1532.3	XP_022108021.1 protocadherin Fat 1-like isoform X5 [Acanthaster planci]	XP_022108021.1 protocadherin Fat 1-like isoform X5 [Acanthaster planci]
Cluster-4263.37028	TRINITY_DN11849_c0_g1_i6	XP_022108016.1	40.5	210	96	10	2895	2296	4716	4906	8.0e-17	101.3	XP_022108016.1 protocadherin Fat 1-like isoform X1 [Acanthaster planci]	XP_022108016.1 protocadherin Fat 1-like isoform X1 [Acanthaster planci]
Cluster-4263.37029	TRINITY_DN11849_c0_g1_i1	XP_022108018.1	40.5	205	93	10	2880	2296	4444	4629	3.3e-16	98.6	XP_022108018.1 protocadherin Fat 1-like isoform X3 [Acanthaster planci]	XP_022108018.1 protocadherin Fat 1-like isoform X3 [Acanthaster planci]
Cluster-4263.37030
Cluster-4263.37031
Cluster-4263.37032
Cluster-4263.37033
Cluster-4263.37034
Cluster-4263.37035
Cluster-4263.37037
Cluster-4263.37038
Cluster-4263.37039
Cluster-4263.37040
Cluster-4263.37042
Cluster-4263.37043
Cluster-4263.37044
Cluster-4263.37045
Cluster-4263.37046	TRINITY_DN663_c3_g1_i1	PIK51201.1	82.9	415	71	0	242	1486	1	415	7.3e-212	747.7	PIK51201.1 putative tyrosine aminotransferase [Apostichopus japonicus]	PIK51201.1 putative tyrosine aminotransferase [Apostichopus japonicus]
Cluster-4263.37046	TRINITY_DN663_c3_g1_i2	PIK51201.1	82.9	415	71	0	242	1486	1	415	7.2e-212	747.7	PIK51201.1 putative tyrosine aminotransferase [Apostichopus japonicus]	PIK51201.1 putative tyrosine aminotransferase [Apostichopus japonicus]
Cluster-4263.37047
Cluster-4263.37048
Cluster-4263.37049	TRINITY_DN13920_c0_g1_i6	PIK43203.1	71.9	139	38	1	518	102	111	248	5.8e-53	217.2	PIK43203.1 hypothetical protein BSL78_19933 [Apostichopus japonicus]	PIK43203.1 hypothetical protein BSL78_19933 [Apostichopus japonicus]
Cluster-4263.37050	TRINITY_DN13920_c0_g1_i7	PIK43203.1	73.9	211	54	1	1576	944	39	248	6.2e-92	348.6	PIK43203.1 hypothetical protein BSL78_19933 [Apostichopus japonicus]	PIK43203.1 hypothetical protein BSL78_19933 [Apostichopus japonicus]
Cluster-4263.37051
Cluster-4263.37052
Cluster-4263.37053
Cluster-4263.37054
Cluster-4263.37055	TRINITY_DN11831_c0_g1_i5	PIK41112.1	71.9	121	26	2	3063	2701	1	113	1.4e-38	172.2	PIK41112.1 hypothetical protein BSL78_22045 [Apostichopus japonicus]	PIK41112.1 hypothetical protein BSL78_22045 [Apostichopus japonicus]
Cluster-4263.37056	TRINITY_DN11831_c0_g1_i2	PIK41112.1	71.9	121	26	2	2338	1976	1	113	1.1e-38	172.2	PIK41112.1 hypothetical protein BSL78_22045 [Apostichopus japonicus]	PIK41112.1 hypothetical protein BSL78_22045 [Apostichopus japonicus]
Cluster-4263.37057
Cluster-4263.37058	TRINITY_DN11831_c0_g1_i8	PIK41112.1	75.4	122	20	4	1220	864	1	115	9.6e-39	171.4	PIK41112.1 hypothetical protein BSL78_22045 [Apostichopus japonicus]	PIK41112.1 hypothetical protein BSL78_22045 [Apostichopus japonicus]
Cluster-4263.37059	TRINITY_DN11012_c1_g1_i4	PIK49592.1	59.4	485	171	3	350	1804	77	535	1.2e-171	614.0	PIK49592.1 putative CUB and sushi domain-containing protein 2 [Apostichopus japonicus]	PIK49592.1 putative CUB and sushi domain-containing protein 2 [Apostichopus japonicus]
Cluster-4263.37060	TRINITY_DN2125_c1_g1_i1	PIK40781.1	52.7	653	250	18	1	1896	573	1187	1.9e-143	521.2	PIK40781.1 putative AF4/FMR2 family member 4 [Apostichopus japonicus]	PIK40781.1 putative AF4/FMR2 family member 4 [Apostichopus japonicus]
Cluster-4263.37061
Cluster-4263.37062	TRINITY_DN63079_c0_g1_i1	PIK41842.1	54.5	66	27	2	230	36	162	225	1.6e-04	56.6	PIK41842.1 hypothetical protein BSL78_21293 [Apostichopus japonicus]	PIK41842.1 hypothetical protein BSL78_21293 [Apostichopus japonicus]
Cluster-4263.37063
Cluster-4263.37064	TRINITY_DN803_c1_g1_i1	XP_022090832.1	47.4	665	314	6	4154	2166	8	638	7.8e-119	439.1	XP_022090832.1 zinc finger MYND domain-containing protein 11-like isoform X2 [Acanthaster planci]	XP_022090832.1 zinc finger MYND domain-containing protein 11-like isoform X2 [Acanthaster planci]
Cluster-4263.37064	TRINITY_DN803_c1_g1_i4	XP_022090832.1	48.4	651	314	6	4112	2166	8	638	1.8e-120	444.5	XP_022090832.1 zinc finger MYND domain-containing protein 11-like isoform X2 [Acanthaster planci]	XP_022090832.1 zinc finger MYND domain-containing protein 11-like isoform X2 [Acanthaster planci]
Cluster-4263.37065
Cluster-4263.37066
Cluster-4263.37067
Cluster-4263.37070
Cluster-4263.37071
Cluster-4263.37072
Cluster-4263.37073
Cluster-4263.37074
Cluster-4263.37075
Cluster-4263.37076
Cluster-4263.37077
Cluster-4263.37078
Cluster-4263.37079	TRINITY_DN669_c1_g1_i1	PIK48606.1	40.0	105	60	2	2864	2550	11	112	3.8e-13	87.8	PIK48606.1 hypothetical protein BSL78_14537 [Apostichopus japonicus]	PIK48606.1 hypothetical protein BSL78_14537 [Apostichopus japonicus]
Cluster-4263.37080	TRINITY_DN5286_c0_g1_i1	PIK32970.1	46.9	356	185	4	734	1792	1	355	3.4e-76	296.6	PIK32970.1 putative solute carrier family 35 member G1 [Apostichopus japonicus]	PIK32970.1 putative solute carrier family 35 member G1 [Apostichopus japonicus]
Cluster-4263.37081
Cluster-4263.37082
Cluster-4263.37083
Cluster-4263.37084
Cluster-4263.37085	TRINITY_DN38670_c0_g1_i1	PIK33996.1	66.3	89	29	1	51	317	107	194	7.1e-25	123.2	PIK33996.1 putative RNA-directed DNA polymerase from mobile element jockey-like [Apostichopus japonicus]	PIK33996.1 putative RNA-directed DNA polymerase from mobile element jockey-like [Apostichopus japonicus]
Cluster-4263.37086
Cluster-4263.37087
Cluster-4263.37088	TRINITY_DN1819_c0_g3_i1	PIK42218.1	58.6	394	147	2	127	1305	41	419	4.2e-139	505.8	PIK42218.1 hypothetical protein BSL78_20930 [Apostichopus japonicus]	PIK42218.1 hypothetical protein BSL78_20930 [Apostichopus japonicus]
Cluster-4263.37088	TRINITY_DN1819_c0_g3_i3	PIK42218.1	58.6	394	147	2	127	1305	41	419	4.1e-139	505.8	PIK42218.1 hypothetical protein BSL78_20930 [Apostichopus japonicus]	PIK42218.1 hypothetical protein BSL78_20930 [Apostichopus japonicus]
Cluster-4263.37089
Cluster-4263.37090
Cluster-4263.37091
Cluster-4263.37092
Cluster-4263.37093
Cluster-4263.37094	TRINITY_DN1824_c0_g1_i2	PIK48134.1	52.5	177	76	4	1928	1413	1	174	3.8e-33	153.7	PIK48134.1 hypothetical protein BSL78_15010 [Apostichopus japonicus]	PIK48134.1 hypothetical protein BSL78_15010 [Apostichopus japonicus]
Cluster-4263.37095
Cluster-4263.37096
Cluster-4263.37097	TRINITY_DN878_c3_g1_i1	ELT95634.1	36.7	79	48	1	725	955	54	132	7.6e-06	63.2	ELT95634.1 hypothetical protein CAPTEDRAFT_227708 [Capitella teleta]	ELT95634.1 hypothetical protein CAPTEDRAFT_227708 [Capitella teleta]
Cluster-4263.37098
Cluster-4263.37099
Cluster-4263.37100	TRINITY_DN614_c0_g1_i4	PIK43247.1	83.7	203	33	0	109	717	2	204	2.6e-89	340.9	PIK43247.1 putative mitochondrial import inner membrane translocase subunit Tim23-like [Apostichopus japonicus]	PIK43247.1 putative mitochondrial import inner membrane translocase subunit Tim23-like [Apostichopus japonicus]
Cluster-4263.37101
Cluster-4263.37102
Cluster-4263.37103
Cluster-4263.37104
Cluster-4263.37105
Cluster-4263.37106
Cluster-4263.37107
Cluster-4263.37108
Cluster-4263.37109
Cluster-4263.37110
Cluster-4263.37111
Cluster-4263.37112	TRINITY_DN4796_c0_g1_i1	XP_022090478.1	53.8	208	92	3	196	810	58	264	3.7e-53	219.9	XP_022090478.1 signal recognition particle receptor subunit beta-like [Acanthaster planci]	XP_022090478.1 signal recognition particle receptor subunit beta-like [Acanthaster planci]
Cluster-4263.37113
Cluster-4263.37114
Cluster-4263.37115
Cluster-4263.37116
Cluster-4263.37117
Cluster-4263.37118
Cluster-4263.37119	TRINITY_DN18026_c0_g1_i1	PIK36453.1	97.9	381	8	0	1003	2145	1	381	3.3e-206	729.2	PIK36453.1 hypothetical protein BSL78_26720 [Apostichopus japonicus]	PIK36453.1 hypothetical protein BSL78_26720 [Apostichopus japonicus]<>PIK48839.1 hypothetical protein BSL78_14297 [Apostichopus japonicus]
Cluster-4263.37120
Cluster-4263.37121
Cluster-4263.37122
Cluster-4263.37123
Cluster-4263.37124
Cluster-4263.37125
Cluster-4263.37126
Cluster-4263.37127	TRINITY_DN7817_c0_g1_i1	PIK39226.1	95.5	66	3	0	925	728	1	66	9.0e-27	131.3	PIK39226.1 hypothetical protein BSL78_23945 [Apostichopus japonicus]	PIK39226.1 hypothetical protein BSL78_23945 [Apostichopus japonicus]
Cluster-4263.37128
Cluster-4263.37129
Cluster-4263.37129
Cluster-4263.37130
Cluster-4263.37131
Cluster-4263.37132
Cluster-4263.37133
Cluster-4263.37134
Cluster-4263.37135
Cluster-4263.37136
Cluster-4263.37137
Cluster-4263.37138
Cluster-4263.37139
Cluster-4263.37140
Cluster-4263.37141
Cluster-4263.37141
Cluster-4263.37142
Cluster-4263.37143
Cluster-4263.37144
Cluster-4263.37145
Cluster-4263.37146
Cluster-4263.37147
Cluster-4263.37148	TRINITY_DN235917_c0_g1_i1	XP_021369764.1	45.2	73	40	0	103	321	629	701	2.1e-07	68.2	XP_021369764.1 uncharacterized protein LOC110460887 isoform X1 [Mizuhopecten yessoensis]	XP_021369764.1 uncharacterized protein LOC110460887 isoform X1 [Mizuhopecten yessoensis]<>XP_021369765.1 uncharacterized protein LOC110460887 isoform X1 [Mizuhopecten yessoensis]
Cluster-4263.37149
Cluster-4263.37150
Cluster-4263.37151
Cluster-4263.37152
Cluster-4263.37153
Cluster-4263.37154
Cluster-4263.37155
Cluster-4263.37156
Cluster-4263.37157	TRINITY_DN878_c1_g1_i10	PIK55447.1	49.7	173	83	3	1022	1531	2	173	6.2e-40	177.6	PIK55447.1 hypothetical protein BSL78_07607, partial [Apostichopus japonicus]	PIK55447.1 hypothetical protein BSL78_07607, partial [Apostichopus japonicus]
Cluster-4263.37158
Cluster-4263.37159
Cluster-4263.37160
Cluster-4263.37161
Cluster-4263.37162
Cluster-4263.37163
Cluster-4263.37164
Cluster-4263.37165
Cluster-4263.37166
Cluster-4263.37167
Cluster-4263.37168
Cluster-4263.37169
Cluster-4263.37170
Cluster-4263.37171	TRINITY_DN54124_c0_g1_i2	PIK51436.1	67.2	131	43	0	1687	1295	32	162	7.2e-48	202.2	PIK51436.1 hypothetical protein BSL78_11675 [Apostichopus japonicus]	PIK51436.1 hypothetical protein BSL78_11675 [Apostichopus japonicus]
Cluster-4263.37172
Cluster-4263.37173
Cluster-4263.37173
Cluster-4263.37174
Cluster-4263.37176
Cluster-4263.37177
Cluster-4263.37178	TRINITY_DN969_c1_g1_i3	XP_022102924.1	38.9	1583	779	30	185	4570	3787	5302	1.2e-284	990.3	XP_022102924.1 titin-like [Acanthaster planci]	XP_022102924.1 titin-like [Acanthaster planci]
Cluster-4263.37178	TRINITY_DN969_c1_g1_i5	XP_022102924.1	40.0	1590	813	30	185	4753	3787	5302	5.7e-295	1024.6	XP_022102924.1 titin-like [Acanthaster planci]	XP_022102924.1 titin-like [Acanthaster planci]
Cluster-4263.37179
Cluster-4263.37180	TRINITY_DN84134_c0_g1_i1	PIK54617.1	49.3	75	38	0	1195	1419	504	578	1.5e-09	74.7	PIK54617.1 hypothetical protein BSL78_08470 [Apostichopus japonicus]	PIK54617.1 hypothetical protein BSL78_08470 [Apostichopus japonicus]
Cluster-4263.37180	TRINITY_DN84134_c0_g1_i6	PIK41959.1	42.7	82	46	1	1126	1368	133	214	2.1e-08	70.9	PIK41959.1 hypothetical protein BSL78_21194 [Apostichopus japonicus]	PIK41959.1 hypothetical protein BSL78_21194 [Apostichopus japonicus]
Cluster-4263.37181
Cluster-4263.37182
Cluster-4263.37182	TRINITY_DN84134_c0_g1_i4	PIK48486.1	37.3	316	185	5	276	1193	608	920	1.5e-51	214.5	PIK48486.1 hypothetical protein BSL78_14635 [Apostichopus japonicus]	PIK48486.1 hypothetical protein BSL78_14635 [Apostichopus japonicus]
Cluster-4263.37183
Cluster-4263.37184
Cluster-4263.37185
Cluster-4263.37186
Cluster-4263.37187
Cluster-4263.37188
Cluster-4263.37189
Cluster-4263.37189
Cluster-4263.37190	TRINITY_DN10654_c0_g1_i5	XP_022086437.1	54.0	641	288	3	2771	870	32	672	9.5e-182	647.5	XP_022086437.1 LOW QUALITY PROTEIN: coiled-coil domain-containing protein 22 homolog [Acanthaster planci]	XP_022086437.1 LOW QUALITY PROTEIN: coiled-coil domain-containing protein 22 homolog [Acanthaster planci]
Cluster-4263.37191
Cluster-4263.37192
Cluster-4263.37193
Cluster-4263.37194
Cluster-4263.37195
Cluster-4263.37196
Cluster-4263.37197
Cluster-4263.37198
Cluster-4263.37199	TRINITY_DN146495_c0_g1_i3	PIK56213.1	66.1	351	111	3	275	1327	1	343	1.3e-120	443.7	PIK56213.1 putative uronyl 2-sulfotransferase [Apostichopus japonicus]	PIK56213.1 putative uronyl 2-sulfotransferase [Apostichopus japonicus]
Cluster-4263.37200
Cluster-4263.37201
Cluster-4263.37202
Cluster-4263.37203
Cluster-4263.37204
Cluster-4263.37205
Cluster-4263.37205
Cluster-4263.37206
Cluster-4263.37207
Cluster-4263.37208
Cluster-4263.37209
Cluster-4263.37210
Cluster-4263.37210
Cluster-4263.37211	TRINITY_DN3168_c1_g2_i1	PIK52005.1	58.3	448	179	3	1365	2696	137	580	1.2e-121	448.4	PIK52005.1 putative zinc transporter ZIP12 [Apostichopus japonicus]	PIK52005.1 putative zinc transporter ZIP12 [Apostichopus japonicus]
Cluster-4263.37212
Cluster-4263.37213
Cluster-4263.37214
Cluster-4263.37215	TRINITY_DN17095_c1_g1_i4	PIK49750.1	34.3	470	291	8	1	1371	48	512	1.3e-67	268.1	PIK49750.1 putative NLR family CARD domain-containing protein 4 [Apostichopus japonicus]	PIK49750.1 putative NLR family CARD domain-containing protein 4 [Apostichopus japonicus]
Cluster-4263.37215	TRINITY_DN17095_c1_g1_i8	PIK37138.1	37.9	161	100	0	167	649	297	457	8.8e-24	122.5	PIK37138.1 hypothetical protein BSL78_26029 [Apostichopus japonicus]	PIK37138.1 hypothetical protein BSL78_26029 [Apostichopus japonicus]
Cluster-4263.37216	TRINITY_DN17095_c1_g1_i7	PIK49750.1	34.6	425	269	5	1	1260	48	468	1.5e-66	265.4	PIK49750.1 putative NLR family CARD domain-containing protein 4 [Apostichopus japonicus]	PIK49750.1 putative NLR family CARD domain-containing protein 4 [Apostichopus japonicus]
Cluster-4263.37217
Cluster-4263.37218
Cluster-4263.37219
Cluster-4263.37220
Cluster-4263.37221
Cluster-4263.37222
Cluster-4263.37223
Cluster-4263.37224
Cluster-4263.37225
Cluster-4263.37225
Cluster-4263.37226
Cluster-4263.37227
Cluster-4263.37228
Cluster-4263.37229
Cluster-4263.37230
Cluster-4263.37231
Cluster-4263.37232
Cluster-4263.37233
Cluster-4263.37233
Cluster-4263.37234	TRINITY_DN53884_c1_g1_i4	XP_030837471.1	58.6	261	105	3	1	780	833	1091	6.5e-88	336.3	XP_030837471.1 run domain Beclin-1-interacting and cysteine-rich domain-containing protein isoform X1 [Strongylocentrotus purpuratus]	XP_030837471.1 run domain Beclin-1-interacting and cysteine-rich domain-containing protein isoform X1 [Strongylocentrotus purpuratus]
Cluster-4263.37235
Cluster-4263.37236
Cluster-4263.37237
Cluster-4263.37238
Cluster-4263.37239
Cluster-4263.37240
Cluster-4263.37241
Cluster-4263.37242
Cluster-4263.37243	TRINITY_DN13109_c0_g1_i5	PIK56215.1	66.9	631	186	11	582	2450	34	649	1.2e-208	736.9	PIK56215.1 putative transforming growth factor beta regulator 1 isoform X1 [Apostichopus japonicus]	PIK56215.1 putative transforming growth factor beta regulator 1 isoform X1 [Apostichopus japonicus]
Cluster-4263.37244
Cluster-4263.37245
Cluster-4263.37246
Cluster-4263.37246
Cluster-4263.37247
Cluster-4263.37247
Cluster-4263.37248
Cluster-4263.37249
Cluster-4263.37250
Cluster-4263.37251
Cluster-4263.37252
Cluster-4263.37253
Cluster-4263.37254	TRINITY_DN196_c0_g3_i1	PIK44395.1	85.4	315	46	0	450	1394	7	321	6.9e-154	555.4	PIK44395.1 putative selenide, water dikinase [Apostichopus japonicus]	PIK44395.1 putative selenide, water dikinase [Apostichopus japonicus]
Cluster-4263.37255
Cluster-4263.37256
Cluster-4263.37257
Cluster-4263.37258
Cluster-4263.37259
Cluster-4263.37260	TRINITY_DN198_c0_g3_i9	PIK48805.1	64.3	659	227	4	2702	741	1	656	9.2e-174	621.7	PIK48805.1 putative bromodomain-containing protein 8 [Apostichopus japonicus]	PIK48805.1 putative bromodomain-containing protein 8 [Apostichopus japonicus]
Cluster-4263.37260	TRINITY_DN198_c0_g1_i1	PIK48805.1	63.3	659	223	5	288	2216	1	656	1.8e-168	603.2	PIK48805.1 putative bromodomain-containing protein 8 [Apostichopus japonicus]	PIK48805.1 putative bromodomain-containing protein 8 [Apostichopus japonicus]
Cluster-4263.37261	TRINITY_DN198_c0_g3_i10	PIK48805.1	68.3	385	116	3	1858	719	273	656	1.9e-106	396.7	PIK48805.1 putative bromodomain-containing protein 8 [Apostichopus japonicus]	PIK48805.1 putative bromodomain-containing protein 8 [Apostichopus japonicus]
Cluster-4263.37262	TRINITY_DN1406_c0_g1_i6	PIK44072.1	44.8	145	73	4	3221	2793	10	149	4.1e-25	127.5	PIK44072.1 putative sortilin-related receptor-like [Apostichopus japonicus]	PIK44072.1 putative sortilin-related receptor-like [Apostichopus japonicus]
Cluster-4263.37262	TRINITY_DN1406_c0_g1_i4	PIK44072.1	44.8	145	73	4	3258	2830	10	149	4.1e-25	127.5	PIK44072.1 putative sortilin-related receptor-like [Apostichopus japonicus]	PIK44072.1 putative sortilin-related receptor-like [Apostichopus japonicus]
Cluster-4263.37263
Cluster-4263.37264	TRINITY_DN4388_c2_g2_i1	PIK36371.1	71.4	426	121	1	42	1316	135	560	1.7e-174	623.6	PIK36371.1 hypothetical protein BSL78_26797, partial [Apostichopus japonicus]	PIK36371.1 hypothetical protein BSL78_26797, partial [Apostichopus japonicus]
Cluster-4263.37265	TRINITY_DN286643_c0_g1_i1	XP_782003.3	71.4	210	60	0	631	2	1	210	6.5e-85	323.9	XP_782003.3 probable protein phosphatase 2C T23F11.1 [Strongylocentrotus purpuratus]	XP_782003.3 probable protein phosphatase 2C T23F11.1 [Strongylocentrotus purpuratus]
Cluster-4263.37266
Cluster-4263.37266
Cluster-4263.37267
Cluster-4263.37268
Cluster-4263.37269
Cluster-4263.37269
Cluster-4263.37270
Cluster-4263.37271
Cluster-4263.37272	TRINITY_DN2288_c1_g1_i2	PIK57514.1	57.9	133	54	1	482	84	1	131	5.9e-35	157.9	PIK57514.1 putative cornifelin [Apostichopus japonicus]	PIK57514.1 putative cornifelin [Apostichopus japonicus]
Cluster-4263.37273
Cluster-4263.37274
Cluster-4263.37275
Cluster-4263.37276
Cluster-4263.37277	TRINITY_DN2482_c0_g1_i5	PIK45665.1	64.2	165	59	0	493	987	3	167	3.2e-52	216.5	PIK45665.1 Microsomal glutathione S-transferase 1 [Apostichopus japonicus]	PIK45665.1 Microsomal glutathione S-transferase 1 [Apostichopus japonicus]
Cluster-4263.37278	TRINITY_DN9721_c0_g1_i1	XP_015798171.1	35.8	505	298	12	131	1606	6	497	3.8e-70	276.2	XP_015798171.1 PREDICTED: UDP-glucuronosyltransferase 2A2-like [Nothobranchius furzeri]	XP_015798171.1 PREDICTED: UDP-glucuronosyltransferase 2A2-like [Nothobranchius furzeri]
Cluster-4263.37279	TRINITY_DN2190_c0_g1_i4	PIK61390.1	34.7	147	87	2	1792	1373	21	165	3.1e-14	90.5	PIK61390.1 hypothetical protein BSL78_01689 [Apostichopus japonicus]	PIK61390.1 hypothetical protein BSL78_01689 [Apostichopus japonicus]
Cluster-4263.37280	TRINITY_DN2190_c0_g1_i2	PIK61390.1	34.3	166	99	3	2633	2160	2	165	5.2e-15	93.6	PIK61390.1 hypothetical protein BSL78_01689 [Apostichopus japonicus]	PIK61390.1 hypothetical protein BSL78_01689 [Apostichopus japonicus]
Cluster-4263.37281
Cluster-4263.37282
Cluster-4263.37283
Cluster-4263.37284
Cluster-4263.37285
Cluster-4263.37286
Cluster-4263.37287
Cluster-4263.37288	TRINITY_DN16638_c1_g2_i1	PIK36905.1	35.4	99	61	2	588	301	921	1019	5.2e-07	65.1	PIK36905.1 pol-like protein [Apostichopus japonicus]	PIK36905.1 pol-like protein [Apostichopus japonicus]
Cluster-4263.37289
Cluster-4263.37290	TRINITY_DN2770_c0_g1_i8	PIK49640.1	88.3	239	23	1	249	950	37	275	2.6e-117	433.0	PIK49640.1 hypothetical protein BSL78_13467 [Apostichopus japonicus]	PIK49640.1 hypothetical protein BSL78_13467 [Apostichopus japonicus]
Cluster-4263.37290	TRINITY_DN2770_c0_g1_i6	PIK49640.1	88.3	239	23	1	250	951	37	275	2.6e-117	433.0	PIK49640.1 hypothetical protein BSL78_13467 [Apostichopus japonicus]	PIK49640.1 hypothetical protein BSL78_13467 [Apostichopus japonicus]
Cluster-4263.37291
Cluster-4263.37292	TRINITY_DN1730_c3_g2_i4	PIK41727.1	52.4	82	26	4	2170	1946	976	1051	4.7e-09	73.6	PIK41727.1 putative presequence protease, mitochondrial [Apostichopus japonicus]	PIK41727.1 putative presequence protease, mitochondrial [Apostichopus japonicus]
Cluster-4263.37293	TRINITY_DN16638_c0_g1_i2	PIK40553.1	71.1	38	11	0	170	283	232	269	5.4e-06	60.5	PIK40553.1 hypothetical protein BSL78_22597 [Apostichopus japonicus]	PIK40553.1 hypothetical protein BSL78_22597 [Apostichopus japonicus]
Cluster-4263.37294
Cluster-4263.37294
Cluster-4263.37295
Cluster-4263.37296
Cluster-4263.37297
Cluster-4263.37297
Cluster-4263.37298
Cluster-4263.37299	TRINITY_DN2249_c1_g1_i3	PIK50317.1	74.6	598	120	7	2927	1200	1	588	4.5e-222	781.6	PIK50317.1 putative cytoplasmic dynein 1 intermediate chain 2 [Apostichopus japonicus]	PIK50317.1 putative cytoplasmic dynein 1 intermediate chain 2 [Apostichopus japonicus]
Cluster-4263.37300
Cluster-4263.37301
Cluster-4263.37302
Cluster-4263.37303
Cluster-4263.37304
Cluster-4263.37305
Cluster-4263.37306	TRINITY_DN19717_c0_g1_i1	PIK43674.1	64.5	462	162	1	1669	290	1	462	3.8e-166	595.1	PIK43674.1 putative proton-coupled folate transporter [Apostichopus japonicus]	PIK43674.1 putative proton-coupled folate transporter [Apostichopus japonicus]
Cluster-4263.37307
Cluster-4263.37308	TRINITY_DN499_c0_g1_i1	PIK38409.1	80.0	135	27	0	1052	1456	6	140	2.0e-60	245.0	PIK38409.1 hypothetical protein BSL78_24759 [Apostichopus japonicus]	PIK38409.1 hypothetical protein BSL78_24759 [Apostichopus japonicus]
Cluster-4263.37309
Cluster-4263.37310
Cluster-4263.37311
Cluster-4263.37312
Cluster-4263.37313
Cluster-4263.37314	TRINITY_DN7873_c0_g1_i1	PIK61141.1	88.6	551	62	1	70	1719	1	551	8.0e-279	971.1	PIK61141.1 putative vacuolar protein sorting-associated protein 45 [Apostichopus japonicus]	PIK61141.1 putative vacuolar protein sorting-associated protein 45 [Apostichopus japonicus]
Cluster-4263.37315
Cluster-4263.37316
Cluster-4263.37317	TRINITY_DN3344_c4_g1_i1	PIK50326.1	48.9	133	62	4	141	536	8	135	2.0e-24	123.2	PIK50326.1 kazal-type proteinase inhibitor [Apostichopus japonicus]	PIK50326.1 kazal-type proteinase inhibitor [Apostichopus japonicus]
Cluster-4263.37318
Cluster-4263.37319
Cluster-4263.37320
Cluster-4263.37321
Cluster-4263.37322
Cluster-4263.37323	TRINITY_DN4191_c0_g1_i1	ARW71503.1	90.5	275	26	0	281	1105	1	275	4.0e-147	532.3	ARW71503.1 cytochrome c1 [Apostichopus japonicus]	ARW71503.1 cytochrome c1 [Apostichopus japonicus]
Cluster-4263.37324
Cluster-4263.37325
Cluster-4263.37325
Cluster-4263.37326
Cluster-4263.37327
Cluster-4263.37327
Cluster-4263.37328
Cluster-4263.37329
Cluster-4263.37330
Cluster-4263.37331
Cluster-4263.37332
Cluster-4263.37333
Cluster-4263.37334
Cluster-4263.37335
Cluster-4263.37336
Cluster-4263.37337
Cluster-4263.37338
Cluster-4263.37339
Cluster-4263.37340
Cluster-4263.37341
Cluster-4263.37342	TRINITY_DN8636_c1_g1_i1	PIK59989.1	67.5	480	127	5	4130	2769	58	534	7.4e-168	602.1	PIK59989.1 putative organic solute transporter subunit alpha [Apostichopus japonicus]	PIK59989.1 putative organic solute transporter subunit alpha [Apostichopus japonicus]
Cluster-4263.37343
Cluster-4263.37344
Cluster-4263.37345
Cluster-4263.37346	TRINITY_DN6156_c0_g2_i1	PIK52030.1	74.4	550	126	7	153	1760	68	616	5.6e-200	708.8	PIK52030.1 putative CCR4-NOT transcription complex subunit 4-like isoform X1 [Apostichopus japonicus]	PIK52030.1 putative CCR4-NOT transcription complex subunit 4-like isoform X1 [Apostichopus japonicus]
Cluster-4263.37348	TRINITY_DN242629_c0_g1_i1	PIK48790.1	60.7	346	131	3	1027	2	46	390	4.8e-110	408.3	PIK48790.1 hypothetical protein BSL78_14328 [Apostichopus japonicus]	PIK48790.1 hypothetical protein BSL78_14328 [Apostichopus japonicus]
Cluster-4263.37349
Cluster-4263.37350
Cluster-4263.37351
Cluster-4263.37352
Cluster-4263.37354
Cluster-4263.37355	TRINITY_DN56463_c0_g1_i1	PIK62427.1	70.2	151	43	1	1137	1583	1	151	5.6e-52	216.1	PIK62427.1 putative G-protein coupled receptor [Apostichopus japonicus]	PIK62427.1 putative G-protein coupled receptor [Apostichopus japonicus]
Cluster-4263.37356	TRINITY_DN38625_c0_g1_i1	XP_022092272.1	89.4	724	77	0	1	2172	3800	4523	0.0e+00	1360.5	XP_022092272.1 dynein heavy chain 2, axonemal-like isoform X1 [Acanthaster planci]	XP_022092272.1 dynein heavy chain 2, axonemal-like isoform X1 [Acanthaster planci]<>XP_022092273.1 dynein heavy chain 2, axonemal-like isoform X1 [Acanthaster planci]<>XP_022092274.1 dynein heavy chain 2, axonemal-like isoform X1 [Acanthaster planci]<>XP_022092275.1 dynein heavy chain 2, axonemal-like isoform X1 [Acanthaster planci]
Cluster-4263.37357
Cluster-4263.37358	TRINITY_DN4424_c1_g1_i4	XP_030847979.1	53.4	753	276	9	135	2342	25	719	2.9e-217	766.1	XP_030847979.1 leucine-rich repeat and WD repeat-containing protein 1 [Strongylocentrotus purpuratus]	XP_030847979.1 leucine-rich repeat and WD repeat-containing protein 1 [Strongylocentrotus purpuratus]
Cluster-4263.37360
Cluster-4263.37361
Cluster-4263.37362	TRINITY_DN406_c0_g1_i1	PIK49316.1	58.9	280	103	3	1099	296	63	342	7.3e-90	341.3	PIK49316.1 putative ficolin-1-like [Apostichopus japonicus]	PIK49316.1 putative ficolin-1-like [Apostichopus japonicus]
Cluster-4263.37363	TRINITY_DN5669_c0_g2_i2	PIK36910.1	88.7	284	30	1	257	1108	1	282	2.5e-143	519.6	PIK36910.1 putative glucosamine-6-phosphate isomerase 2 [Apostichopus japonicus]	PIK36910.1 putative glucosamine-6-phosphate isomerase 2 [Apostichopus japonicus]
Cluster-4263.37364
Cluster-4263.37365	TRINITY_DN11045_c0_g1_i1	PIK49136.1	62.5	280	103	2	1145	1981	56	334	6.4e-101	379.0	PIK49136.1 hypothetical protein BSL78_13970, partial [Apostichopus japonicus]	PIK49136.1 hypothetical protein BSL78_13970, partial [Apostichopus japonicus]
Cluster-4263.37366
Cluster-4263.37367
Cluster-4263.37367
Cluster-4263.37369
Cluster-4263.37370
Cluster-4263.37371
Cluster-4263.37372	TRINITY_DN55199_c0_g1_i4	XP_030836284.1	68.2	666	209	3	3152	1161	1	665	1.5e-263	919.5	XP_030836284.1 arginine--tRNA ligase, cytoplasmic [Strongylocentrotus purpuratus]	XP_030836284.1 arginine--tRNA ligase, cytoplasmic [Strongylocentrotus purpuratus]
Cluster-4263.37373
Cluster-4263.37374
Cluster-4263.37375
Cluster-4263.37376
Cluster-4263.37377
Cluster-4263.37378	TRINITY_DN7152_c0_g1_i7	XP_030854481.1	34.4	122	77	3	6	368	6	125	2.8e-10	78.6	XP_030854481.1 uncharacterized protein LOC591742 [Strongylocentrotus purpuratus]	XP_030854481.1 uncharacterized protein LOC591742 [Strongylocentrotus purpuratus]
Cluster-4263.37379
Cluster-4263.37380
Cluster-4263.37381
Cluster-4263.37383
Cluster-4263.37384	TRINITY_DN11296_c0_g2_i2	PIK38770.1	89.8	196	20	0	6778	6191	408	603	3.9e-96	364.4	PIK38770.1 putative kinesin-like protein KIF16B [Apostichopus japonicus]	PIK38770.1 putative kinesin-like protein KIF16B [Apostichopus japonicus]
Cluster-4263.37385
Cluster-4263.37386
Cluster-4263.37387
Cluster-4263.37388	TRINITY_DN4662_c0_g1_i2	PIK62689.1	32.4	256	133	6	345	1109	10	226	9.3e-21	113.2	PIK62689.1 hypothetical protein BSL78_00383 [Apostichopus japonicus]	PIK62689.1 hypothetical protein BSL78_00383 [Apostichopus japonicus]
Cluster-4263.37389
Cluster-4263.37390
Cluster-4263.37391
Cluster-4263.37392
Cluster-4263.37393
Cluster-4263.37394	TRINITY_DN4388_c0_g2_i1	PIK56363.1	45.1	898	439	15	4310	1641	112	963	3.3e-189	672.9	PIK56363.1 putative calcium-activated chloride channel regulator 1-like [Apostichopus japonicus]	PIK56363.1 putative calcium-activated chloride channel regulator 1-like [Apostichopus japonicus]
Cluster-4263.37395
Cluster-4263.37396
Cluster-4263.37397	TRINITY_DN3600_c2_g2_i3	PIK58849.1	60.5	210	83	0	1953	1324	7	216	7.9e-70	275.4	PIK58849.1 Dehydrogenase [Apostichopus japonicus]	PIK58849.1 Dehydrogenase [Apostichopus japonicus]
Cluster-4263.37398
Cluster-4263.37399
Cluster-4263.37400
Cluster-4263.37401	TRINITY_DN10507_c0_g1_i1	PIK56064.1	54.2	524	202	5	4551	2983	1	487	6.5e-155	559.3	PIK56064.1 hypothetical protein BSL78_07039 [Apostichopus japonicus]	PIK56064.1 hypothetical protein BSL78_07039 [Apostichopus japonicus]
Cluster-4263.37402
Cluster-4263.37403
Cluster-4263.37404	TRINITY_DN8864_c0_g1_i2	PIK40335.1	38.8	80	49	0	484	723	582	661	2.2e-09	75.1	PIK40335.1 hypothetical protein BSL78_22820 [Apostichopus japonicus]	PIK40335.1 hypothetical protein BSL78_22820 [Apostichopus japonicus]
Cluster-4263.37405
Cluster-4263.37406	TRINITY_DN29047_c0_g1_i1	PIK53478.1	79.8	401	81	0	3035	1833	1	401	1.5e-188	670.2	PIK53478.1 putative alpha-1,3/1,6-mannosyltransferase ALG2 isoform X1 [Apostichopus japonicus]	PIK53478.1 putative alpha-1,3/1,6-mannosyltransferase ALG2 isoform X1 [Apostichopus japonicus]
Cluster-4263.37407	TRINITY_DN16711_c0_g1_i1	PIK57980.1	82.1	78	14	0	11	244	23	100	5.3e-28	136.7	PIK57980.1 putative heat shock 70 kDa protein 14-like [Apostichopus japonicus]	PIK57980.1 putative heat shock 70 kDa protein 14-like [Apostichopus japonicus]
Cluster-4263.37408
Cluster-4263.37409
Cluster-4263.37410
Cluster-4263.37411
Cluster-4263.37412
Cluster-4263.37413	TRINITY_DN4653_c0_g1_i2	PIK44812.1	36.2	630	265	9	176	1675	1	623	1.5e-115	427.2	PIK44812.1 hypothetical protein BSL78_18317 [Apostichopus japonicus]	PIK44812.1 hypothetical protein BSL78_18317 [Apostichopus japonicus]
Cluster-4263.37414	TRINITY_DN4653_c0_g1_i3	PIK44812.1	39.3	135	80	2	1317	1718	571	704	2.3e-26	131.3	PIK44812.1 hypothetical protein BSL78_18317 [Apostichopus japonicus]	PIK44812.1 hypothetical protein BSL78_18317 [Apostichopus japonicus]
Cluster-4263.37415	TRINITY_DN4653_c0_g2_i1	PIK44812.1	36.5	373	164	6	1936	1037	853	1225	2.2e-68	270.4	PIK44812.1 hypothetical protein BSL78_18317 [Apostichopus japonicus]	PIK44812.1 hypothetical protein BSL78_18317 [Apostichopus japonicus]
Cluster-4263.37416
Cluster-4263.37416
Cluster-4263.37417
Cluster-4263.37418
Cluster-4263.37419
Cluster-4263.37420
Cluster-4263.37421
Cluster-4263.37422
Cluster-4263.37423	TRINITY_DN2712_c1_g1_i11	PIK38753.1	79.8	504	93	1	5359	3848	176	670	1.5e-223	787.3	PIK38753.1 putative exocyst complex component 8 isoform X2 [Apostichopus japonicus]	PIK38753.1 putative exocyst complex component 8 isoform X2 [Apostichopus japonicus]
Cluster-4263.37424	TRINITY_DN13245_c0_g1_i1	XP_786956.3	63.8	508	175	3	5158	3647	1	503	1.4e-189	674.5	XP_786956.3 cytochrome P450 2U1 [Strongylocentrotus purpuratus]	XP_786956.3 cytochrome P450 2U1 [Strongylocentrotus purpuratus]
Cluster-4263.37424	TRINITY_DN13245_c0_g1_i5	XP_786956.3	64.0	125	45	0	961	587	117	241	2.3e-42	183.0	XP_786956.3 cytochrome P450 2U1 [Strongylocentrotus purpuratus]	XP_786956.3 cytochrome P450 2U1 [Strongylocentrotus purpuratus]
Cluster-4263.37425
Cluster-4263.37426
Cluster-4263.37427	TRINITY_DN10841_c0_g1_i2	PIK37673.1	86.2	370	51	0	2989	1880	1	370	5.0e-195	691.8	PIK37673.1 putative 2-amino-3-carboxymuconate-6-semialdehyde decarboxylase-like [Apostichopus japonicus]	PIK37673.1 putative 2-amino-3-carboxymuconate-6-semialdehyde decarboxylase-like [Apostichopus japonicus]
Cluster-4263.37428
Cluster-4263.37429
Cluster-4263.37430
Cluster-4263.37431	TRINITY_DN0_c3_g2_i3	XP_030853291.1	39.7	879	430	18	3799	1406	3	862	3.1e-167	599.7	XP_030853291.1 guanine nucleotide exchange factor VAV2 isoform X5 [Strongylocentrotus purpuratus]	XP_030853291.1 guanine nucleotide exchange factor VAV2 isoform X5 [Strongylocentrotus purpuratus]
Cluster-4263.37432
Cluster-4263.37433
Cluster-4263.37434
Cluster-4263.37435
Cluster-4263.37436
Cluster-4263.37437	TRINITY_DN1173_c7_g2_i5	XP_022106166.1	51.5	509	230	5	3889	2393	51	552	3.0e-136	496.9	XP_022106166.1 poly(A) RNA polymerase, mitochondrial-like [Acanthaster planci]	XP_022106166.1 poly(A) RNA polymerase, mitochondrial-like [Acanthaster planci]
Cluster-4263.37438
Cluster-4263.37439
Cluster-4263.37440
Cluster-4263.37441
Cluster-4263.37442
Cluster-4263.37443
Cluster-4263.37444
Cluster-4263.37445
Cluster-4263.37446	TRINITY_DN5251_c0_g1_i4	XP_022092209.1	91.3	346	30	0	299	1336	4	349	9.1e-182	647.5	XP_022092209.1 V-type proton ATPase subunit d-like [Acanthaster planci]	XP_022092209.1 V-type proton ATPase subunit d-like [Acanthaster planci]
Cluster-4263.37447
Cluster-4263.37448	TRINITY_DN4642_c0_g1_i7	PIK62597.1	43.2	155	79	2	960	502	52	199	2.9e-23	120.6	PIK62597.1 hypothetical protein BSL78_00493 [Apostichopus japonicus]	PIK62597.1 hypothetical protein BSL78_00493 [Apostichopus japonicus]
Cluster-4263.37449
Cluster-4263.37451
Cluster-4263.37452	TRINITY_DN1671_c0_g1_i1	PIK43129.1	50.9	652	260	10	215	2083	22	642	3.8e-152	550.4	PIK43129.1 putative protein-L-isoaspartate O-methyltransferase domain-containing protein 1-like [Apostichopus japonicus]	PIK43129.1 putative protein-L-isoaspartate O-methyltransferase domain-containing protein 1-like [Apostichopus japonicus]
Cluster-4263.37452	TRINITY_DN1671_c0_g1_i5	PIK43129.1	50.9	652	260	10	215	2083	22	642	3.8e-152	550.4	PIK43129.1 putative protein-L-isoaspartate O-methyltransferase domain-containing protein 1-like [Apostichopus japonicus]	PIK43129.1 putative protein-L-isoaspartate O-methyltransferase domain-containing protein 1-like [Apostichopus japonicus]
Cluster-4263.37453
Cluster-4263.37454
Cluster-4263.37455
Cluster-4263.37456
Cluster-4263.37458	TRINITY_DN21573_c1_g2_i1	XP_022102085.1	72.6	234	63	1	14	715	1	233	4.1e-90	342.0	XP_022102085.1 ribosomal RNA small subunit methyltransferase NEP1-like [Acanthaster planci]	XP_022102085.1 ribosomal RNA small subunit methyltransferase NEP1-like [Acanthaster planci]
Cluster-4263.37459
Cluster-4263.37460
Cluster-4263.37461	TRINITY_DN7893_c0_g1_i4	PIK62690.1	54.3	446	170	3	117	1412	18	443	5.5e-100	376.3	PIK62690.1 putative glioma tumor suppressor candidate region protein 2 protein-like [Apostichopus japonicus]	PIK62690.1 putative glioma tumor suppressor candidate region protein 2 protein-like [Apostichopus japonicus]
Cluster-4263.37462
Cluster-4263.37463
Cluster-4263.37464
Cluster-4263.37465	TRINITY_DN1103_c0_g2_i8	PIK43617.1	55.0	358	157	2	476	1546	1	355	8.5e-109	404.8	PIK43617.1 putative cholinesterase 1 [Apostichopus japonicus]	PIK43617.1 putative cholinesterase 1 [Apostichopus japonicus]
Cluster-4263.37465	TRINITY_DN1103_c0_g2_i10	PIK43617.1	54.1	579	262	2	476	2209	1	576	1.4e-180	643.7	PIK43617.1 putative cholinesterase 1 [Apostichopus japonicus]	PIK43617.1 putative cholinesterase 1 [Apostichopus japonicus]
Cluster-4263.37466	TRINITY_DN1103_c0_g2_i4	PIK43617.1	52.7	281	132	1	2291	3130	296	576	4.5e-80	310.5	PIK43617.1 putative cholinesterase 1 [Apostichopus japonicus]	PIK43617.1 putative cholinesterase 1 [Apostichopus japonicus]
Cluster-4263.37466	TRINITY_DN1103_c0_g2_i3	PIK43617.1	52.7	281	132	1	2291	3130	296	576	4.3e-80	310.5	PIK43617.1 putative cholinesterase 1 [Apostichopus japonicus]	PIK43617.1 putative cholinesterase 1 [Apostichopus japonicus]
Cluster-4263.37467
Cluster-4263.37468
Cluster-4263.37469
Cluster-4263.37470	TRINITY_DN1391_c0_g2_i1	PIK62550.1	54.0	63	28	1	239	51	177	238	1.3e-06	65.9	PIK62550.1 hypothetical protein BSL78_00556 [Apostichopus japonicus]	PIK62550.1 hypothetical protein BSL78_00556 [Apostichopus japonicus]
Cluster-4263.37471
Cluster-4263.37472
Cluster-4263.37473
Cluster-4263.37474
Cluster-4263.37475	TRINITY_DN7680_c1_g3_i1	PIK58164.1	65.5	441	103	7	4653	3418	1	421	3.5e-38	171.4	PIK58164.1 putative plasminogen activator inhibitor 1 RNA-binding protein isoform X1 [Apostichopus japonicus]	PIK58164.1 putative plasminogen activator inhibitor 1 RNA-binding protein isoform X1 [Apostichopus japonicus]
Cluster-4263.37476
Cluster-4263.37477	TRINITY_DN4193_c2_g1_i7	XP_030832156.1	76.8	469	107	1	287	1687	13	481	1.7e-210	744.2	XP_030832156.1 UDP-glucose 6-dehydrogenase isoform X1 [Strongylocentrotus purpuratus]	XP_030832156.1 UDP-glucose 6-dehydrogenase isoform X1 [Strongylocentrotus purpuratus]
Cluster-4263.37478
Cluster-4263.37479
Cluster-4263.37481	TRINITY_DN16683_c0_g1_i4	PIK55482.1	71.2	302	87	0	2852	1947	2	303	1.2e-132	484.6	PIK55482.1 putative renilla-luciferin 2-monooxygenase [Apostichopus japonicus]	PIK55482.1 putative renilla-luciferin 2-monooxygenase [Apostichopus japonicus]
Cluster-4263.37482
Cluster-4263.37484	TRINITY_DN2360_c0_g1_i1	PIK53831.1	73.7	639	158	5	266	2161	1194	1829	1.6e-260	910.2	PIK53831.1 putative myosin light chain kinase, smooth muscle isoform X3 [Apostichopus japonicus]	PIK53831.1 putative myosin light chain kinase, smooth muscle isoform X3 [Apostichopus japonicus]
Cluster-4263.37485
Cluster-4263.37486	TRINITY_DN1184_c0_g2_i2	PIK49466.1	48.8	328	147	8	4081	3110	1	311	2.5e-61	248.1	PIK49466.1 hypothetical protein BSL78_13659 [Apostichopus japonicus]	PIK49466.1 hypothetical protein BSL78_13659 [Apostichopus japonicus]
Cluster-4263.37486	TRINITY_DN1184_c0_g2_i1	PIK49466.1	48.8	328	147	8	4053	3082	1	311	2.5e-61	248.1	PIK49466.1 hypothetical protein BSL78_13659 [Apostichopus japonicus]	PIK49466.1 hypothetical protein BSL78_13659 [Apostichopus japonicus]
Cluster-4263.37487
Cluster-4263.37488
Cluster-4263.37489
Cluster-4263.37490
Cluster-4263.37491
Cluster-4263.37492
Cluster-4263.37492
Cluster-4263.37493
Cluster-4263.37494
Cluster-4263.37495	TRINITY_DN2856_c3_g1_i1	PIK61604.1	53.8	184	73	3	287	838	42	213	1.1e-35	161.4	PIK61604.1 putative DNA-directed RNA polymerase III subunit RPC7-like isoform X2 [Apostichopus japonicus]	PIK61604.1 putative DNA-directed RNA polymerase III subunit RPC7-like isoform X2 [Apostichopus japonicus]
Cluster-4263.37496	TRINITY_DN22941_c1_g1_i1	XP_022085728.1	58.6	87	36	0	1324	1584	3	89	1.7e-18	104.8	XP_022085728.1 centromere protein S-like isoform X1 [Acanthaster planci]	XP_022085728.1 centromere protein S-like isoform X1 [Acanthaster planci]<>XP_022085729.1 centromere protein S-like isoform X2 [Acanthaster planci]
Cluster-4263.37496	TRINITY_DN22941_c1_g1_i6	XP_022085728.1	58.2	91	38	0	1317	1589	3	93	6.5e-20	109.4	XP_022085728.1 centromere protein S-like isoform X1 [Acanthaster planci]	XP_022085728.1 centromere protein S-like isoform X1 [Acanthaster planci]<>XP_022085729.1 centromere protein S-like isoform X2 [Acanthaster planci]
Cluster-4263.37497
Cluster-4263.37498
Cluster-4263.37499
Cluster-4263.37500
Cluster-4263.37501
Cluster-4263.37502
Cluster-4263.37503
Cluster-4263.37504
Cluster-4263.37505	TRINITY_DN1511_c1_g1_i4	PIK41129.1	37.3	627	372	12	2509	668	521	1139	3.4e-115	426.4	PIK41129.1 putative NLR family CARD domain-containing protein 4 [Apostichopus japonicus]	PIK41129.1 putative NLR family CARD domain-containing protein 4 [Apostichopus japonicus]
Cluster-4263.37506
Cluster-4263.37507	TRINITY_DN5910_c1_g1_i4	XP_001183018.2	74.1	81	21	0	3020	2778	1	81	3.0e-27	134.4	XP_001183018.2 V-type proton ATPase subunit e 2 [Strongylocentrotus purpuratus]	XP_001183018.2 V-type proton ATPase subunit e 2 [Strongylocentrotus purpuratus]
Cluster-4263.37508
Cluster-4263.37509	TRINITY_DN9720_c0_g1_i4	XP_030841408.1	74.5	1108	280	2	2	3322	102	1207	0.0e+00	1436.4	XP_030841408.1 structural maintenance of chromosomes protein 3 [Strongylocentrotus purpuratus]	XP_030841408.1 structural maintenance of chromosomes protein 3 [Strongylocentrotus purpuratus]
Cluster-4263.37510
Cluster-4263.37511
Cluster-4263.37512
Cluster-4263.37513
Cluster-4263.37514
Cluster-4263.37515
Cluster-4263.37516
Cluster-4263.37517	TRINITY_DN16629_c0_g1_i2	PIK62512.1	85.1	649	88	5	3955	2009	4	643	0.0e+00	1095.9	PIK62512.1 putative maternal embryonic leucine zipper kinase isoform X1 [Apostichopus japonicus]	PIK62512.1 putative maternal embryonic leucine zipper kinase isoform X1 [Apostichopus japonicus]
Cluster-4263.37518	TRINITY_DN6850_c2_g1_i1	PIK54611.1	66.5	218	56	8	2063	1422	1	205	7.4e-52	215.7	PIK54611.1 putative synaptosomal-associated protein 29 [Apostichopus japonicus]	PIK54611.1 putative synaptosomal-associated protein 29 [Apostichopus japonicus]
Cluster-4263.37519	TRINITY_DN1037_c2_g2_i1	XP_030832306.1	48.6	733	300	10	185	2218	83	793	2.8e-177	632.5	XP_030832306.1 probable ATP-dependent RNA helicase DDX59 [Strongylocentrotus purpuratus]	XP_030832306.1 probable ATP-dependent RNA helicase DDX59 [Strongylocentrotus purpuratus]
Cluster-4263.37519	TRINITY_DN1037_c2_g2_i2	XP_022096173.1	66.7	63	21	0	332	520	733	795	3.3e-13	85.9	XP_022096173.1 probable ATP-dependent RNA helicase DDX59 isoform X2 [Acanthaster planci]	XP_022096173.1 probable ATP-dependent RNA helicase DDX59 isoform X2 [Acanthaster planci]
Cluster-4263.37520
Cluster-4263.37521
Cluster-4263.37522	TRINITY_DN24843_c0_g1_i10	PIK60167.1	65.3	121	42	0	1409	1771	338	458	7.3e-42	183.3	PIK60167.1 hypothetical protein BSL78_02888 [Apostichopus japonicus]	PIK60167.1 hypothetical protein BSL78_02888 [Apostichopus japonicus]
Cluster-4263.37522	TRINITY_DN24843_c0_g1_i1	PIK60167.1	65.3	121	42	0	1408	1770	338	458	7.6e-42	183.3	PIK60167.1 hypothetical protein BSL78_02888 [Apostichopus japonicus]	PIK60167.1 hypothetical protein BSL78_02888 [Apostichopus japonicus]
Cluster-4263.37523
Cluster-4263.37524
Cluster-4263.37525	TRINITY_DN2863_c2_g1_i1	XP_006811321.1	63.9	305	103	2	367	1260	65	369	1.3e-102	384.8	XP_006811321.1 PREDICTED: PDZ domain-containing protein GIPC1-like [Saccoglossus kowalevskii]	XP_006811321.1 PREDICTED: PDZ domain-containing protein GIPC1-like [Saccoglossus kowalevskii]<>ALR88558.1 pdz domain-containing protein gipc1-like 100 [Saccoglossus kowalevskii]
Cluster-4263.37526
Cluster-4263.37527
Cluster-4263.37528
Cluster-4263.37529
Cluster-4263.37530
Cluster-4263.37531
Cluster-4263.37532
Cluster-4263.37533
Cluster-4263.37534	TRINITY_DN2007_c0_g4_i1	PIK39866.1	58.2	491	203	1	794	2260	6	496	2.1e-160	576.6	PIK39866.1 hypothetical protein BSL78_23284 [Apostichopus japonicus]	PIK39866.1 hypothetical protein BSL78_23284 [Apostichopus japonicus]
Cluster-4263.37535
Cluster-4263.37536
Cluster-4263.37537
Cluster-4263.37538
Cluster-4263.37539
Cluster-4263.37540	TRINITY_DN32326_c2_g1_i4	XP_011421924.1	33.5	284	182	4	2306	1473	7	289	1.3e-33	155.2	XP_011421924.1 PREDICTED: uncharacterized protein LOC105324522 isoform X1 [Crassostrea gigas]	XP_011421924.1 PREDICTED: uncharacterized protein LOC105324522 isoform X1 [Crassostrea gigas]
Cluster-4263.37541
Cluster-4263.37542
Cluster-4263.37543
Cluster-4263.37544
Cluster-4263.37545	TRINITY_DN17035_c0_g1_i1	PIK41227.1	64.9	453	127	7	272	1621	1	424	6.3e-74	289.3	PIK41227.1 putative GA-binding protein subunit beta-2-like [Apostichopus japonicus]	PIK41227.1 putative GA-binding protein subunit beta-2-like [Apostichopus japonicus]
Cluster-4263.37546	TRINITY_DN15209_c0_g1_i1	PIK36315.1	81.5	184	33	1	756	1307	12	194	2.1e-74	290.8	PIK36315.1 putative regulator of G-protein signaling 12 isoform X2 [Apostichopus japonicus]	PIK36315.1 putative regulator of G-protein signaling 12 isoform X2 [Apostichopus japonicus]
Cluster-4263.37547
Cluster-4263.37548
Cluster-4263.37549	TRINITY_DN6419_c5_g1_i2	PIK55950.1	75.0	436	108	1	2676	1369	60	494	6.4e-187	665.2	PIK55950.1 putative G-protein coupled receptor [Apostichopus japonicus]	PIK55950.1 putative G-protein coupled receptor [Apostichopus japonicus]
Cluster-4263.37550	TRINITY_DN244490_c0_g1_i1	PIK55948.1	47.2	142	74	1	20	442	189	330	4.0e-26	127.9	PIK55948.1 putative G-protein coupled receptor [Apostichopus japonicus]	PIK55948.1 putative G-protein coupled receptor [Apostichopus japonicus]
Cluster-4263.37551
Cluster-4263.37552
Cluster-4263.37553
Cluster-4263.37554
Cluster-4263.37555
Cluster-4263.37556
Cluster-4263.37557	TRINITY_DN55815_c0_g1_i1	PIK42518.1	21.0	314	222	13	1657	743	4	300	5.9e-07	66.2	PIK42518.1 hypothetical protein BSL78_20620 [Apostichopus japonicus]	PIK42518.1 hypothetical protein BSL78_20620 [Apostichopus japonicus]
Cluster-4263.37558
Cluster-4263.37559
Cluster-4263.37560
Cluster-4263.37561
Cluster-4263.37562
Cluster-4263.37563
Cluster-4263.37564
Cluster-4263.37565
Cluster-4263.37566
Cluster-4263.37567	TRINITY_DN13924_c0_g1_i1	PIK54032.1	75.5	94	23	0	464	745	33	126	6.5e-35	159.8	PIK54032.1 hypothetical protein BSL78_09061 [Apostichopus japonicus]	PIK54032.1 hypothetical protein BSL78_09061 [Apostichopus japonicus]
Cluster-4263.37568
Cluster-4263.37569
Cluster-4263.37570
Cluster-4263.37571	TRINITY_DN7981_c0_g1_i1	PIK42993.1	39.0	100	56	4	674	387	2	100	5.3e-10	75.5	PIK42993.1 hypothetical protein BSL78_20174 [Apostichopus japonicus]	PIK42993.1 hypothetical protein BSL78_20174 [Apostichopus japonicus]
Cluster-4263.37572
Cluster-4263.37573
Cluster-4263.37574
Cluster-4263.37575
Cluster-4263.37576
Cluster-4263.37577
Cluster-4263.37578	TRINITY_DN4456_c2_g1_i2	PIK53958.1	67.2	375	73	1	2041	917	10	334	1.5e-142	516.9	PIK53958.1 putative methylmalonic aciduria and homocystinuria type C protein-like [Apostichopus japonicus]	PIK53958.1 putative methylmalonic aciduria and homocystinuria type C protein-like [Apostichopus japonicus]
Cluster-4263.37579
Cluster-4263.37580
Cluster-4263.37581
Cluster-4263.37582	TRINITY_DN3201_c0_g1_i4	PIK57803.1	87.3	315	40	0	1800	2744	24	338	7.3e-161	579.3	PIK57803.1 putative tyrosine-protein phosphatase non-receptor type 23 [Apostichopus japonicus]	PIK57803.1 putative tyrosine-protein phosphatase non-receptor type 23 [Apostichopus japonicus]
Cluster-4263.37583
Cluster-4263.37584	TRINITY_DN9815_c0_g1_i2	BAQ21625.1	78.8	273	51	6	141	938	1	273	4.4e-113	419.9	BAQ21625.1 homeodomain containing transcription factor Hox8 [Apostichopus japonicus]	BAQ21625.1 homeodomain containing transcription factor Hox8 [Apostichopus japonicus]
Cluster-4263.37585
Cluster-4263.37586
Cluster-4263.37587
Cluster-4263.37588
Cluster-4263.37589
Cluster-4263.37590
Cluster-4263.37591
Cluster-4263.37592
Cluster-4263.37593
Cluster-4263.37593
Cluster-4263.37594
Cluster-4263.37595
Cluster-4263.37596
Cluster-4263.37597
Cluster-4263.37598	TRINITY_DN264640_c0_g1_i1	PIK56571.1	59.0	251	88	2	238	990	60	295	4.5e-86	328.2	PIK56571.1 putative scavenger receptor cysteine-rich domain superfamily protein, partial [Apostichopus japonicus]	PIK56571.1 putative scavenger receptor cysteine-rich domain superfamily protein, partial [Apostichopus japonicus]
Cluster-4263.37599
Cluster-4263.37600
Cluster-4263.37601
Cluster-4263.37603
Cluster-4263.37603
Cluster-4263.37604
Cluster-4263.37605
Cluster-4263.37606
Cluster-4263.37607	TRINITY_DN9028_c0_g1_i2	PIK49875.1	69.6	593	154	2	122	1897	4	571	1.6e-247	866.3	PIK49875.1 putative mRNA-capping enzyme [Apostichopus japonicus]	PIK49875.1 putative mRNA-capping enzyme [Apostichopus japonicus]
Cluster-4263.37607	TRINITY_DN9028_c0_g1_i1	PIK49875.1	69.6	593	154	2	122	1897	4	571	1.6e-247	866.3	PIK49875.1 putative mRNA-capping enzyme [Apostichopus japonicus]	PIK49875.1 putative mRNA-capping enzyme [Apostichopus japonicus]
Cluster-4263.37608
Cluster-4263.37609
Cluster-4263.37610
Cluster-4263.37610
Cluster-4263.37611
Cluster-4263.37612	TRINITY_DN6098_c0_g1_i1	PIK46630.1	53.4	986	358	21	268	3171	1	903	2.2e-238	836.6	PIK46630.1 putative DNA repair protein [Apostichopus japonicus]	PIK46630.1 putative DNA repair protein [Apostichopus japonicus]
Cluster-4263.37612	TRINITY_DN6098_c0_g1_i6	PIK46630.1	52.8	997	359	21	268	3204	1	903	1.1e-237	834.3	PIK46630.1 putative DNA repair protein [Apostichopus japonicus]	PIK46630.1 putative DNA repair protein [Apostichopus japonicus]
Cluster-4263.37613
Cluster-4263.37614
Cluster-4263.37615
Cluster-4263.37616
Cluster-4263.37617	TRINITY_DN66075_c0_g1_i4	XP_022110191.1	57.9	126	53	0	1199	822	52	177	9.1e-35	158.3	XP_022110191.1 NADH dehydrogenase [ubiquinone] 1 beta subcomplex subunit 5, mitochondrial-like isoform X2 [Acanthaster planci]	XP_022110191.1 NADH dehydrogenase [ubiquinone] 1 beta subcomplex subunit 5, mitochondrial-like isoform X2 [Acanthaster planci]
Cluster-4263.37618
Cluster-4263.37619
Cluster-4263.37620
Cluster-4263.37621
Cluster-4263.37622
Cluster-4263.37623
Cluster-4263.37624
Cluster-4263.37625
Cluster-4263.37626	TRINITY_DN9919_c0_g1_i6	PIK47235.1	71.2	532	132	3	2583	994	37	549	2.2e-184	656.4	PIK47235.1 putative microspherule protein 1 isoform X2 [Apostichopus japonicus]	PIK47235.1 putative microspherule protein 1 isoform X2 [Apostichopus japonicus]
Cluster-4263.37627
Cluster-4263.37628	TRINITY_DN5583_c0_g1_i9	PIK42498.1	49.5	101	44	4	603	890	42	140	1.9e-14	91.7	PIK42498.1 Myomodulin neuropeptides 1 [Apostichopus japonicus]	PIK42498.1 Myomodulin neuropeptides 1 [Apostichopus japonicus]
Cluster-4263.37629
Cluster-4263.37630
Cluster-4263.37631
Cluster-4263.37632	TRINITY_DN2498_c1_g1_i7	PIK49719.1	88.8	80	9	0	4677	4438	90	169	2.9e-34	158.3	PIK49719.1 putative cytochrome c oxidase assembly factor 5-like [Apostichopus japonicus]	PIK49719.1 putative cytochrome c oxidase assembly factor 5-like [Apostichopus japonicus]
Cluster-4263.37633
Cluster-4263.37634
Cluster-4263.37635
Cluster-4263.37636	TRINITY_DN50635_c0_g2_i2	XP_022090437.1	61.3	382	140	5	5539	4403	1	377	4.3e-120	443.7	XP_022090437.1 solute carrier family 35 member F6-like isoform X2 [Acanthaster planci]	XP_022090437.1 solute carrier family 35 member F6-like isoform X2 [Acanthaster planci]
Cluster-4263.37637
Cluster-4263.37637
Cluster-4263.37638
Cluster-4263.37639
Cluster-4263.37640
Cluster-4263.37640
Cluster-4263.37641
Cluster-4263.37642
Cluster-4263.37643
Cluster-4263.37644
Cluster-4263.37645
Cluster-4263.37646
Cluster-4263.37647
Cluster-4263.37648
Cluster-4263.37649
Cluster-4263.37650
Cluster-4263.37651
Cluster-4263.37652
Cluster-4263.37653
Cluster-4263.37654
Cluster-4263.37655	TRINITY_DN18899_c0_g1_i1	PIK36262.1	30.5	429	257	8	1652	444	25	438	3.9e-32	149.8	PIK36262.1 putative muscarinic acetylcholine receptor M5-like [Apostichopus japonicus]	PIK36262.1 putative muscarinic acetylcholine receptor M5-like [Apostichopus japonicus]
Cluster-4263.37656
Cluster-4263.37657
Cluster-4263.37658
Cluster-4263.37659
Cluster-4263.37660
Cluster-4263.37661
Cluster-4263.37661
Cluster-4263.37662	TRINITY_DN2119_c0_g1_i10	PIK54762.1	87.1	264	34	0	2577	1786	1	264	3.4e-83	320.1	PIK54762.1 Chain A, Rna-Binding Domain [Apostichopus japonicus]	PIK54762.1 Chain A, Rna-Binding Domain [Apostichopus japonicus]
Cluster-4263.37663	TRINITY_DN23626_c0_g1_i5	PIK50698.1	63.3	589	186	6	2533	785	1	565	2.1e-180	642.9	PIK50698.1 putative zinc finger CCCH-type with G patch domain-containing protein [Apostichopus japonicus]	PIK50698.1 putative zinc finger CCCH-type with G patch domain-containing protein [Apostichopus japonicus]
Cluster-4263.37664	TRINITY_DN4275_c0_g1_i4	PIK55780.1	76.3	156	30	1	14	460	1	156	1.8e-60	244.2	PIK55780.1 putative succinate dehydrogenase assembly factor 2, mitochondrial isoform X2 [Apostichopus japonicus]	PIK55780.1 putative succinate dehydrogenase assembly factor 2, mitochondrial isoform X2 [Apostichopus japonicus]
Cluster-4263.37665	TRINITY_DN4275_c0_g1_i2	PIK55780.1	76.3	156	30	1	14	460	1	156	1.6e-60	243.4	PIK55780.1 putative succinate dehydrogenase assembly factor 2, mitochondrial isoform X2 [Apostichopus japonicus]	PIK55780.1 putative succinate dehydrogenase assembly factor 2, mitochondrial isoform X2 [Apostichopus japonicus]
Cluster-4263.37666
Cluster-4263.37667	TRINITY_DN11414_c0_g1_i1	PIK37805.1	87.0	299	38	1	3	896	626	924	8.5e-143	517.3	PIK37805.1 putative gamma-tubulin complex component 3 [Apostichopus japonicus]	PIK37805.1 putative gamma-tubulin complex component 3 [Apostichopus japonicus]
Cluster-4263.37668
Cluster-4263.37670
Cluster-4263.37671
Cluster-4263.37672	TRINITY_DN4149_c0_g1_i2	PIK55556.1	70.1	585	153	5	323	2074	20	583	2.0e-223	786.6	PIK55556.1 putative biotin--protein ligase [Apostichopus japonicus]	PIK55556.1 putative biotin--protein ligase [Apostichopus japonicus]
Cluster-4263.37672	TRINITY_DN4149_c0_g1_i4	PIK55556.1	70.1	585	153	5	323	2074	20	583	2.0e-223	786.6	PIK55556.1 putative biotin--protein ligase [Apostichopus japonicus]	PIK55556.1 putative biotin--protein ligase [Apostichopus japonicus]
Cluster-4263.37673
Cluster-4263.37674
Cluster-4263.37675
Cluster-4263.37676
Cluster-4263.37677
Cluster-4263.37677
Cluster-4263.37678	TRINITY_DN2445_c0_g3_i1	PIK56471.1	63.5	233	82	2	1086	391	11	241	2.0e-79	306.6	PIK56471.1 putative gamma-glutamyl hydrolase-like isoform X3 [Apostichopus japonicus]	PIK56471.1 putative gamma-glutamyl hydrolase-like isoform X3 [Apostichopus japonicus]
Cluster-4263.37679
Cluster-4263.37680	TRINITY_DN14929_c0_g1_i8	PIK60466.1	29.2	383	215	13	2760	1714	150	510	1.1e-21	115.9	PIK60466.1 putative RNA-directed DNA polymerase from mobile element jockey-like [Apostichopus japonicus]	PIK60466.1 putative RNA-directed DNA polymerase from mobile element jockey-like [Apostichopus japonicus]
Cluster-4263.37681
Cluster-4263.37682	TRINITY_DN132444_c1_g1_i3	XP_022093277.1	49.1	232	109	4	847	167	29	256	8.0e-56	228.0	XP_022093277.1 protein GUCD1-like isoform X1 [Acanthaster planci]	XP_022093277.1 protein GUCD1-like isoform X1 [Acanthaster planci]
Cluster-4263.37682	TRINITY_DN132444_c1_g1_i4	XP_022093277.1	49.1	232	109	4	847	167	29	256	8.2e-56	228.0	XP_022093277.1 protein GUCD1-like isoform X1 [Acanthaster planci]	XP_022093277.1 protein GUCD1-like isoform X1 [Acanthaster planci]
Cluster-4263.37683
Cluster-4263.37684
Cluster-4263.37685
Cluster-4263.37686
Cluster-4263.37687
Cluster-4263.37688
Cluster-4263.37689
Cluster-4263.37689
Cluster-4263.37690
Cluster-4263.37691	TRINITY_DN79094_c0_g1_i1	PIK60202.1	81.3	91	17	0	274	2	654	744	3.9e-32	147.1	PIK60202.1 putative E3 ubiquitin-protein ligase UBR2-like [Apostichopus japonicus]	PIK60202.1 putative E3 ubiquitin-protein ligase UBR2-like [Apostichopus japonicus]
Cluster-4263.37692
Cluster-4263.37693
Cluster-4263.37694
Cluster-4263.37695
Cluster-4263.37696
Cluster-4263.37697
Cluster-4263.37698
Cluster-4263.37698
Cluster-4263.37699
Cluster-4263.37700
Cluster-4263.37701
Cluster-4263.37702
Cluster-4263.37703
Cluster-4263.37704
Cluster-4263.37705
Cluster-4263.37706
Cluster-4263.37707
Cluster-4263.37707
Cluster-4263.37708
Cluster-4263.37709
Cluster-4263.37710
Cluster-4263.37711
Cluster-4263.37712	TRINITY_DN78706_c0_g1_i5	PIK54187.1	77.6	174	38	1	1599	1078	1	173	4.5e-74	289.7	PIK54187.1 hypothetical protein BSL78_08917 [Apostichopus japonicus]	PIK54187.1 hypothetical protein BSL78_08917 [Apostichopus japonicus]
Cluster-4263.37713
Cluster-4263.37714	TRINITY_DN3285_c0_g1_i6	PIK55600.1	72.2	587	155	4	4379	2637	15	599	6.0e-258	901.4	PIK55600.1 putative acetylcholinesterase [Apostichopus japonicus]	PIK55600.1 putative acetylcholinesterase [Apostichopus japonicus]
Cluster-4263.37715	TRINITY_DN3285_c0_g1_i3	PIK55600.1	73.7	419	106	2	3135	1885	183	599	2.2e-187	666.4	PIK55600.1 putative acetylcholinesterase [Apostichopus japonicus]	PIK55600.1 putative acetylcholinesterase [Apostichopus japonicus]
Cluster-4263.37716
Cluster-4263.37717
Cluster-4263.37718
Cluster-4263.37719	TRINITY_DN24243_c0_g1_i1	KAE8738607.1	90.5	210	20	0	104	733	5	214	2.3e-101	380.9	KAE8738607.1 hypothetical protein FOCC_FOCC015911 [Frankliniella occidentalis]	KAE8738607.1 hypothetical protein FOCC_FOCC015911 [Frankliniella occidentalis]
Cluster-4263.37720	TRINITY_DN24243_c0_g1_i3	XP_030838112.1	89.3	214	20	1	107	748	1	211	2.6e-102	382.1	XP_030838112.1 ras-related protein Rab6 isoform X2 [Strongylocentrotus purpuratus]	XP_030838112.1 ras-related protein Rab6 isoform X2 [Strongylocentrotus purpuratus]<>XP_030838134.1 ras-related protein Rab6 isoform X2 [Strongylocentrotus purpuratus]
Cluster-4263.37721
Cluster-4263.37722
Cluster-4263.37723
Cluster-4263.37724
Cluster-4263.37725
Cluster-4263.37726
Cluster-4263.37727
Cluster-4263.37728
Cluster-4263.37729
Cluster-4263.37730
Cluster-4263.37731
Cluster-4263.37732
Cluster-4263.37733
Cluster-4263.37734
Cluster-4263.37736	TRINITY_DN15505_c0_g1_i3	PIK57914.1	31.5	444	237	13	2864	1623	252	658	7.2e-30	143.3	PIK57914.1 hypothetical protein BSL78_05195 [Apostichopus japonicus]	PIK57914.1 hypothetical protein BSL78_05195 [Apostichopus japonicus]
Cluster-4263.37737	TRINITY_DN10110_c3_g2_i1	PIK37889.1	40.0	330	197	1	1267	281	16	345	1.5e-55	228.0	PIK37889.1 putative solute carrier family 35 member G1-like [Apostichopus japonicus]	PIK37889.1 putative solute carrier family 35 member G1-like [Apostichopus japonicus]
Cluster-4263.37738
Cluster-4263.37739
Cluster-4263.37740	TRINITY_DN941_c0_g1_i4	PIK46687.1	65.4	1355	468	1	5164	1100	19	1372	0.0e+00	1925.6	PIK46687.1 putative IgGFc-binding protein [Apostichopus japonicus]	PIK46687.1 putative IgGFc-binding protein [Apostichopus japonicus]
Cluster-4263.37741	TRINITY_DN941_c0_g1_i1	PIK50634.1	60.4	91	36	0	274	2	419	509	5.3e-26	128.6	PIK50634.1 putative zonadhesin [Apostichopus japonicus]	PIK50634.1 putative zonadhesin [Apostichopus japonicus]
Cluster-4263.37742
Cluster-4263.37743
Cluster-4263.37744	TRINITY_DN7226_c0_g2_i1	PIK38567.1	72.9	458	115	4	1053	2414	17	469	2.8e-185	659.8	PIK38567.1 putative organic cation transporter protein-like [Apostichopus japonicus]	PIK38567.1 putative organic cation transporter protein-like [Apostichopus japonicus]
Cluster-4263.37745
Cluster-4263.37745
Cluster-4263.37746
Cluster-4263.37747	TRINITY_DN20589_c0_g3_i5	PIK39279.1	40.3	181	105	3	604	1140	46	225	9.8e-28	136.3	PIK39279.1 putative F-box/LRR-repeat protein 12 isoform X1 [Apostichopus japonicus]	PIK39279.1 putative F-box/LRR-repeat protein 12 isoform X1 [Apostichopus japonicus]
Cluster-4263.37748	TRINITY_DN975_c0_g1_i10	PIK40797.1	88.6	297	34	0	2915	2025	1	297	2.1e-140	510.4	PIK40797.1 putative splicing regulatory glutamine/lysine-rich protein 1-like [Apostichopus japonicus]	PIK40797.1 putative splicing regulatory glutamine/lysine-rich protein 1-like [Apostichopus japonicus]
Cluster-4263.37748	TRINITY_DN975_c0_g1_i9	PIK40797.1	88.6	297	34	0	2882	1992	1	297	2.0e-140	510.4	PIK40797.1 putative splicing regulatory glutamine/lysine-rich protein 1-like [Apostichopus japonicus]	PIK40797.1 putative splicing regulatory glutamine/lysine-rich protein 1-like [Apostichopus japonicus]
Cluster-4263.37748	TRINITY_DN975_c0_g1_i5	PIK40797.1	86.9	305	40	0	2822	1908	1	305	1.6e-142	517.3	PIK40797.1 putative splicing regulatory glutamine/lysine-rich protein 1-like [Apostichopus japonicus]	PIK40797.1 putative splicing regulatory glutamine/lysine-rich protein 1-like [Apostichopus japonicus]
Cluster-4263.37749
Cluster-4263.37750
Cluster-4263.37751
Cluster-4263.37751
Cluster-4263.37752
Cluster-4263.37753
Cluster-4263.37754
Cluster-4263.37755
Cluster-4263.37756
Cluster-4263.37757
Cluster-4263.37758	TRINITY_DN16051_c0_g2_i1	PIK39987.1	60.0	500	199	1	168	1667	18	516	4.4e-184	654.8	PIK39987.1 putative cytochrome P450 3A24 [Apostichopus japonicus]	PIK39987.1 putative cytochrome P450 3A24 [Apostichopus japonicus]
Cluster-4263.37759
Cluster-4263.37760
Cluster-4263.37761
Cluster-4263.37762
Cluster-4263.37763
Cluster-4263.37764
Cluster-4263.37765	TRINITY_DN10457_c0_g1_i1	NP_001116985.2	77.2	1068	240	4	4226	1029	1	1066	0.0e+00	1562.0	NP_001116985.2 NAD(P) transhydrogenase [Strongylocentrotus purpuratus]	NP_001116985.2 NAD(P) transhydrogenase [Strongylocentrotus purpuratus]
Cluster-4263.37766
Cluster-4263.37767
Cluster-4263.37768	TRINITY_DN3050_c0_g1_i6	PIK49555.1	65.0	1051	354	8	6840	3709	11	1054	0.0e+00	1385.2	PIK49555.1 putative integrin alpha-6, partial [Apostichopus japonicus]	PIK49555.1 putative integrin alpha-6, partial [Apostichopus japonicus]
Cluster-4263.37768	TRINITY_DN3050_c0_g1_i5	PIK49555.1	63.7	1051	349	9	6786	3709	11	1054	0.0e+00	1344.7	PIK49555.1 putative integrin alpha-6, partial [Apostichopus japonicus]	PIK49555.1 putative integrin alpha-6, partial [Apostichopus japonicus]
Cluster-4263.37768	TRINITY_DN3050_c0_g1_i4	PIK37168.1	69.7	472	140	3	4971	3562	29	499	1.8e-175	627.5	PIK37168.1 putative integrin alpha-6 isoform X2 [Apostichopus japonicus]	PIK37168.1 putative integrin alpha-6 isoform X2 [Apostichopus japonicus]
Cluster-4263.37769
Cluster-4263.37770
Cluster-4263.37771
Cluster-4263.37772
Cluster-4263.37773
Cluster-4263.37774
Cluster-4263.37775
Cluster-4263.37776
Cluster-4263.37777	TRINITY_DN2285_c0_g1_i12	PIK61599.1	78.7	729	155	0	2536	350	139	867	0.0e+00	1271.5	PIK61599.1 putative sucrase-isomaltase, intestinal [Apostichopus japonicus]	PIK61599.1 putative sucrase-isomaltase, intestinal [Apostichopus japonicus]
Cluster-4263.37778
Cluster-4263.37779
Cluster-4263.37780
Cluster-4263.37781
Cluster-4263.37782
Cluster-4263.37783
Cluster-4263.37784
Cluster-4263.37785
Cluster-4263.37786	TRINITY_DN25653_c0_g1_i1	PIK43769.1	91.5	129	11	0	1957	1571	64	192	4.0e-62	249.6	PIK43769.1 putative ATP synthase subunit g, mitochondrial, partial [Apostichopus japonicus]	PIK43769.1 putative ATP synthase subunit g, mitochondrial, partial [Apostichopus japonicus]
Cluster-4263.37787
Cluster-4263.37788
Cluster-4263.37789
Cluster-4263.37790	TRINITY_DN7813_c1_g1_i1	PIK56340.1	88.6	510	55	2	21	1541	8	517	6.0e-265	923.7	PIK56340.1 putative U4/U6.U5 tri-snRNP-associated protein 2 isoform X2 [Apostichopus japonicus]	PIK56340.1 putative U4/U6.U5 tri-snRNP-associated protein 2 isoform X2 [Apostichopus japonicus]
Cluster-4263.37791
Cluster-4263.37792
Cluster-4263.37793
Cluster-4263.37795
Cluster-4263.37796	TRINITY_DN2046_c0_g1_i3	PIK49079.1	66.7	54	17	1	354	512	3	56	2.2e-07	65.9	PIK49079.1 hypothetical protein BSL78_14050, partial [Apostichopus japonicus]	PIK49079.1 hypothetical protein BSL78_14050, partial [Apostichopus japonicus]
Cluster-4263.37796	TRINITY_DN2046_c0_g1_i4	PFX12080.1	71.1	45	13	0	473	339	331	375	7.3e-10	73.9	PFX12080.1 hypothetical protein AWC38_SpisGene24016 [Stylophora pistillata]	PFX12080.1 hypothetical protein AWC38_SpisGene24016 [Stylophora pistillata]
Cluster-4263.37796	TRINITY_DN2046_c0_g1_i6	XP_029182389.1	67.9	78	25	0	235	2	303	380	2.7e-22	115.2	XP_029182389.1 uncharacterized protein LOC114950338 [Acropora millepora]	XP_029182389.1 uncharacterized protein LOC114950338 [Acropora millepora]
Cluster-4263.37797	TRINITY_DN14197_c0_g1_i13	XP_022290286.1	31.2	815	518	18	9373	6977	162	949	4.6e-104	391.3	XP_022290286.1 uncharacterized protein LOC111101924 [Crassostrea virginica]	XP_022290286.1 uncharacterized protein LOC111101924 [Crassostrea virginica]
Cluster-4263.37798	TRINITY_DN14197_c0_g1_i10	XP_022307918.1	40.4	161	94	2	485	9	975	1135	1.0e-30	147.1	XP_022307918.1 uncharacterized protein LOC111113918 [Crassostrea virginica]	XP_022307918.1 uncharacterized protein LOC111113918 [Crassostrea virginica]
Cluster-4263.37798	TRINITY_DN14197_c0_g1_i4	XP_022307918.1	40.4	161	94	2	485	9	975	1135	1.2e-30	147.1	XP_022307918.1 uncharacterized protein LOC111113918 [Crassostrea virginica]	XP_022307918.1 uncharacterized protein LOC111113918 [Crassostrea virginica]
Cluster-4263.37799
Cluster-4263.37800
Cluster-4263.37801
Cluster-4263.37802
Cluster-4263.37802
Cluster-4263.37802
Cluster-4263.37803
Cluster-4263.37804
Cluster-4263.37805
Cluster-4263.37806	TRINITY_DN14382_c0_g1_i4	XP_022103671.1	60.8	706	246	8	5325	3277	2	699	2.3e-235	826.6	XP_022103671.1 LOW QUALITY PROTEIN: fermitin family homolog 2-like [Acanthaster planci]	XP_022103671.1 LOW QUALITY PROTEIN: fermitin family homolog 2-like [Acanthaster planci]
Cluster-4263.37807	TRINITY_DN8242_c0_g1_i5	XP_022083936.1	62.5	392	134	8	6644	5496	1	388	4.2e-133	487.3	XP_022083936.1 mothers against decapentaplegic homolog 6-like [Acanthaster planci]	XP_022083936.1 mothers against decapentaplegic homolog 6-like [Acanthaster planci]
Cluster-4263.37808
Cluster-4263.37809
Cluster-4263.37810
Cluster-4263.37811
Cluster-4263.37812
Cluster-4263.37813
Cluster-4263.37814
Cluster-4263.37815
Cluster-4263.37816
Cluster-4263.37817
Cluster-4263.37818	TRINITY_DN1570_c0_g2_i2	PIK52263.1	50.2	532	228	15	725	2296	23	525	3.5e-130	476.5	PIK52263.1 putative semaphorin-1A [Apostichopus japonicus]	PIK52263.1 putative semaphorin-1A [Apostichopus japonicus]
Cluster-4263.37819
Cluster-4263.37820
Cluster-4263.37821
Cluster-4263.37822
Cluster-4263.37823
Cluster-4263.37824
Cluster-4263.37825
Cluster-4263.37826
Cluster-4263.37827
Cluster-4263.37828
Cluster-4263.37829
Cluster-4263.37830	TRINITY_DN968_c1_g1_i1	PIK44697.1	50.2	434	192	8	3521	2274	168	595	1.0e-108	405.2	PIK44697.1 hypothetical protein BSL78_18448 [Apostichopus japonicus]	PIK44697.1 hypothetical protein BSL78_18448 [Apostichopus japonicus]
Cluster-4263.37831
Cluster-4263.37832	TRINITY_DN9249_c0_g1_i1	PIK55532.1	60.1	278	103	2	48	857	3	280	4.1e-91	345.9	PIK55532.1 putative non-homologous end-joining factor 1 [Apostichopus japonicus]	PIK55532.1 putative non-homologous end-joining factor 1 [Apostichopus japonicus]
Cluster-4263.37833
Cluster-4263.37834
Cluster-4263.37835	TRINITY_DN11692_c0_g1_i1	PIK62009.1	76.5	515	120	1	184	1728	1	514	1.2e-247	866.7	PIK62009.1 hypothetical protein BSL78_01020 [Apostichopus japonicus]	PIK62009.1 hypothetical protein BSL78_01020 [Apostichopus japonicus]
Cluster-4263.37836	TRINITY_DN11692_c0_g1_i2	PIK62009.1	76.5	515	120	1	184	1728	1	514	1.2e-247	866.7	PIK62009.1 hypothetical protein BSL78_01020 [Apostichopus japonicus]	PIK62009.1 hypothetical protein BSL78_01020 [Apostichopus japonicus]
Cluster-4263.37837	TRINITY_DN9849_c0_g1_i6	PIK41962.1	50.2	691	134	6	4222	2165	398	883	2.6e-167	600.1	PIK41962.1 putative brother of CDO, partial [Apostichopus japonicus]	PIK41962.1 putative brother of CDO, partial [Apostichopus japonicus]
Cluster-4263.37837
Cluster-4263.37838
Cluster-4263.37839
Cluster-4263.37840
Cluster-4263.37841
Cluster-4263.37841
Cluster-4263.37842
Cluster-4263.37842
Cluster-4263.37843
Cluster-4263.37844	TRINITY_DN3901_c0_g1_i3	XP_022105897.1	48.4	884	436	9	4934	2328	32	910	1.4e-247	867.1	XP_022105897.1 glutamate receptor 3-like [Acanthaster planci]	XP_022105897.1 glutamate receptor 3-like [Acanthaster planci]
Cluster-4263.37844	TRINITY_DN3901_c0_g1_i1	XP_022105897.1	48.4	884	436	9	5264	2658	32	910	1.9e-247	866.7	XP_022105897.1 glutamate receptor 3-like [Acanthaster planci]	XP_022105897.1 glutamate receptor 3-like [Acanthaster planci]
Cluster-4263.37845
Cluster-4263.37846
Cluster-4263.37847
Cluster-4263.37848
Cluster-4263.37849	TRINITY_DN5156_c1_g1_i1	PIK52797.1	60.6	1327	427	22	6395	2511	66	1328	4.4e-235	825.9	PIK52797.1 putative afadin isoform X3 [Apostichopus japonicus]	PIK52797.1 putative afadin isoform X3 [Apostichopus japonicus]
Cluster-4263.37850	TRINITY_DN421_c0_g1_i5	PIK60215.1	56.4	659	164	14	5094	3352	1	614	7.2e-113	420.2	PIK60215.1 putative msx2-interacting protein isoform X4 [Apostichopus japonicus]	PIK60215.1 putative msx2-interacting protein isoform X4 [Apostichopus japonicus]
Cluster-4263.37851
Cluster-4263.37852
Cluster-4263.37853
Cluster-4263.37854
Cluster-4263.37855
Cluster-4263.37856
Cluster-4263.37857
Cluster-4263.37858
Cluster-4263.37858
Cluster-4263.37859
Cluster-4263.37860
Cluster-4263.37861	TRINITY_DN24936_c0_g1_i1	PIK61246.1	49.4	613	289	7	144	1943	29	633	3.9e-135	492.3	PIK61246.1 putative kinetochore protein NDC80-like [Apostichopus japonicus]	PIK61246.1 putative kinetochore protein NDC80-like [Apostichopus japonicus]
Cluster-4263.37862
Cluster-4263.37863
Cluster-4263.37864
Cluster-4263.37865
Cluster-4263.37866
Cluster-4263.37867
Cluster-4263.37868	TRINITY_DN1282_c2_g2_i1	PIK57828.1	71.8	896	206	11	109	2763	1	860	0.0e+00	1111.3	PIK57828.1 putative PAX-interacting protein 1 [Apostichopus japonicus]	PIK57828.1 putative PAX-interacting protein 1 [Apostichopus japonicus]
Cluster-4263.37869	TRINITY_DN44210_c0_g1_i1	PIK60267.1	78.2	78	17	0	411	178	592	669	9.7e-27	129.8	PIK60267.1 putative transmembrane protein [Apostichopus japonicus]	PIK60267.1 putative transmembrane protein [Apostichopus japonicus]
Cluster-4263.37870
Cluster-4263.37871
Cluster-4263.37872
Cluster-4263.37873
Cluster-4263.37874
Cluster-4263.37876
Cluster-4263.37877
Cluster-4263.37878
Cluster-4263.37879
Cluster-4263.37880
Cluster-4263.37881
Cluster-4263.37882
Cluster-4263.37883	TRINITY_DN25969_c0_g1_i7	PWA18161.1	82.4	108	17	1	87	404	138	245	1.4e-39	174.9	PWA18161.1 hypothetical protein CCH79_00003957, partial [Gambusia affinis]	PWA18161.1 hypothetical protein CCH79_00003957, partial [Gambusia affinis]
Cluster-4263.37883	TRINITY_DN25969_c0_g1_i4	PWA18161.1	82.4	108	17	1	87	404	138	245	1.2e-39	174.9	PWA18161.1 hypothetical protein CCH79_00003957, partial [Gambusia affinis]	PWA18161.1 hypothetical protein CCH79_00003957, partial [Gambusia affinis]
Cluster-4263.37884
Cluster-4263.37885
Cluster-4263.37885
Cluster-4263.37886
Cluster-4263.37887
Cluster-4263.37887
Cluster-4263.37888
Cluster-4263.37889	TRINITY_DN4503_c3_g1_i2	PIK60521.1	88.7	654	72	2	418	2373	1	654	0.0e+00	1193.7	PIK60521.1 putative myotubularin-related protein 2 isoform X1 [Apostichopus japonicus]	PIK60521.1 putative myotubularin-related protein 2 isoform X1 [Apostichopus japonicus]
Cluster-4263.37890
Cluster-4263.37891
Cluster-4263.37892
Cluster-4263.37893
Cluster-4263.37894
Cluster-4263.37895
Cluster-4263.37896
Cluster-4263.37897
Cluster-4263.37898
Cluster-4263.37899
Cluster-4263.37900	TRINITY_DN5579_c0_g1_i1	PIK49734.1	76.5	366	86	0	579	1676	1	366	9.9e-124	455.3	PIK49734.1 putative dyslexia susceptibility 1 candidate protein 1 protein-like [Apostichopus japonicus]	PIK49734.1 putative dyslexia susceptibility 1 candidate protein 1 protein-like [Apostichopus japonicus]<>PIK57376.1 putative dyslexia susceptibility 1 candidate protein 1 protein-like [Apostichopus japonicus]
Cluster-4263.37901
Cluster-4263.37902
Cluster-4263.37903
Cluster-4263.37904
Cluster-4263.37905	TRINITY_DN53_c3_g2_i1	PIK58622.1	83.7	239	39	0	1946	1230	1	239	1.3e-66	265.0	PIK58622.1 putative tankyrase-1-like [Apostichopus japonicus]	PIK58622.1 putative tankyrase-1-like [Apostichopus japonicus]
Cluster-4263.37906
Cluster-4263.37907
Cluster-4263.37908
Cluster-4263.37909	TRINITY_DN9258_c0_g2_i1	PIK55254.1	59.6	406	156	5	2375	1179	3	407	6.8e-128	468.8	PIK55254.1 putative ankyrin repeat domain-containing protein 11-like [Apostichopus japonicus]	PIK55254.1 putative ankyrin repeat domain-containing protein 11-like [Apostichopus japonicus]
Cluster-4263.37910
Cluster-4263.37911
Cluster-4263.37912
Cluster-4263.37913
Cluster-4263.37914
Cluster-4263.37915
Cluster-4263.37916
Cluster-4263.37917
Cluster-4263.37918
Cluster-4263.37919
Cluster-4263.37920
Cluster-4263.37922
Cluster-4263.37923
Cluster-4263.37924
Cluster-4263.37925	TRINITY_DN7498_c0_g1_i1	PIK34090.1	81.2	64	12	0	194	3	122	185	9.2e-20	107.5	PIK34090.1 hypothetical protein BSL78_29089 [Apostichopus japonicus]	PIK34090.1 hypothetical protein BSL78_29089 [Apostichopus japonicus]
Cluster-4263.37926	TRINITY_DN7498_c0_g2_i3	XP_022104755.1	51.6	483	209	6	2359	974	31	509	1.1e-115	427.9	XP_022104755.1 uncharacterized protein LOC110986833 [Acanthaster planci]	XP_022104755.1 uncharacterized protein LOC110986833 [Acanthaster planci]<>XP_022104756.1 uncharacterized protein LOC110986833 [Acanthaster planci]
Cluster-4263.37927
Cluster-4263.37928
Cluster-4263.37929
Cluster-4263.37930
Cluster-4263.37931
Cluster-4263.37932
Cluster-4263.37933
Cluster-4263.37934
Cluster-4263.37935
Cluster-4263.37935
Cluster-4263.37936
Cluster-4263.37937
Cluster-4263.37938
Cluster-4263.37939
Cluster-4263.37940
Cluster-4263.37941	TRINITY_DN1865_c1_g2_i5	PIK56102.1	85.2	675	100	0	255	2279	1	675	1.8e-279	972.6	PIK56102.1 putative intraflagellar transport protein [Apostichopus japonicus]	PIK56102.1 putative intraflagellar transport protein [Apostichopus japonicus]
Cluster-4263.37942
Cluster-4263.37943
Cluster-4263.37943
Cluster-4263.37944
Cluster-4263.37945
Cluster-4263.37946	TRINITY_DN1580_c1_g1_i2	ABC87994.1	47.4	173	87	2	48	554	7	179	3.9e-40	176.8	ABC87994.1 mannan-binding C-type lectin [Apostichopus japonicus]	ABC87994.1 mannan-binding C-type lectin [Apostichopus japonicus]
Cluster-4263.37947
Cluster-4263.37948
Cluster-4263.37949
Cluster-4263.37950	TRINITY_DN203_c0_g1_i10	PIK35571.1	54.8	321	124	3	6063	5152	28	344	8.3e-45	193.7	PIK35571.1 putative Golgi integral membrane protein 4, partial [Apostichopus japonicus]	PIK35571.1 putative Golgi integral membrane protein 4, partial [Apostichopus japonicus]
Cluster-4263.37951	TRINITY_DN33417_c0_g1_i2	PIK42746.1	51.3	193	89	4	5358	4795	1	193	1.5e-51	216.1	PIK42746.1 putative fibulin-1 isoform X1 [Apostichopus japonicus]	PIK42746.1 putative fibulin-1 isoform X1 [Apostichopus japonicus]
Cluster-4263.37951	TRINITY_DN33417_c0_g1_i4	PIK42746.1	39.9	203	108	5	3924	3358	533	735	6.5e-12	84.3	PIK42746.1 putative fibulin-1 isoform X1 [Apostichopus japonicus]	PIK42746.1 putative fibulin-1 isoform X1 [Apostichopus japonicus]
Cluster-4263.37952	TRINITY_DN33417_c0_g1_i5	PIK42746.1	55.5	319	141	1	1363	410	422	740	3.4e-50	209.5	PIK42746.1 putative fibulin-1 isoform X1 [Apostichopus japonicus]	PIK42746.1 putative fibulin-1 isoform X1 [Apostichopus japonicus]
Cluster-4263.37953	TRINITY_DN16332_c0_g1_i3	PIK42745.1	87.2	257	24	1	170	913	76	332	1.3e-116	431.8	PIK42745.1 putative 3-hydroxyacyl-CoA dehydrogenase type-2 [Apostichopus japonicus]	PIK42745.1 putative 3-hydroxyacyl-CoA dehydrogenase type-2 [Apostichopus japonicus]
Cluster-4263.37953	TRINITY_DN16332_c0_g1_i2	PIK42745.1	87.2	257	24	1	170	913	76	332	1.8e-116	431.8	PIK42745.1 putative 3-hydroxyacyl-CoA dehydrogenase type-2 [Apostichopus japonicus]	PIK42745.1 putative 3-hydroxyacyl-CoA dehydrogenase type-2 [Apostichopus japonicus]
Cluster-4263.37954	TRINITY_DN6092_c3_g1_i4	XP_030838735.1	43.5	724	376	8	10	2169	170	864	6.2e-150	542.0	XP_030838735.1 patched domain-containing protein 3 [Strongylocentrotus purpuratus]	XP_030838735.1 patched domain-containing protein 3 [Strongylocentrotus purpuratus]<>XP_030838736.1 patched domain-containing protein 3 [Strongylocentrotus purpuratus]
Cluster-4263.37955
Cluster-4263.37956	TRINITY_DN1391_c1_g1_i1	PIK36807.1	48.4	124	60	2	918	556	116	238	2.1e-18	104.0	PIK36807.1 hypothetical protein BSL78_26364 [Apostichopus japonicus]	PIK36807.1 hypothetical protein BSL78_26364 [Apostichopus japonicus]
Cluster-4263.37957
Cluster-4263.37958
Cluster-4263.37959
Cluster-4263.37959
Cluster-4263.37960	TRINITY_DN6933_c4_g1_i1	PIK52913.1	88.5	174	18	1	173	694	10	181	7.7e-81	312.4	PIK52913.1 putative dynactin subunit 6 [Apostichopus japonicus]	PIK52913.1 putative dynactin subunit 6 [Apostichopus japonicus]
Cluster-4263.37961
Cluster-4263.37962
Cluster-4263.37963	TRINITY_DN4620_c1_g1_i1	PIK61567.1	72.7	256	57	1	204	932	14	269	1.9e-104	390.2	PIK61567.1 putative 39S ribosomal protein L28, mitochondrial [Apostichopus japonicus]	PIK61567.1 putative 39S ribosomal protein L28, mitochondrial [Apostichopus japonicus]
Cluster-4263.37964
Cluster-4263.37965
Cluster-4263.37966	TRINITY_DN21418_c0_g1_i13	PIK40021.1	91.3	46	4	0	7680	7543	412	457	7.8e-15	94.7	PIK40021.1 hypothetical protein BSL78_23138 [Apostichopus japonicus]	PIK40021.1 hypothetical protein BSL78_23138 [Apostichopus japonicus]
Cluster-4263.37967
Cluster-4263.37968	TRINITY_DN173500_c0_g1_i1	PIK51554.1	77.4	226	51	0	185	862	1	226	5.7e-92	347.8	PIK51554.1 putative neuronal acetylcholine receptor subunit alpha-7 isoform X1, partial [Apostichopus japonicus]	PIK51554.1 putative neuronal acetylcholine receptor subunit alpha-7 isoform X1, partial [Apostichopus japonicus]
Cluster-4263.37969
Cluster-4263.37970
Cluster-4263.37971
Cluster-4263.37972
Cluster-4263.37973
Cluster-4263.37974
Cluster-4263.37975
Cluster-4263.37978
Cluster-4263.37979
Cluster-4263.37980
Cluster-4263.37981
Cluster-4263.37982
Cluster-4263.37983
Cluster-4263.37984	TRINITY_DN80397_c0_g1_i1	PIK54572.1	44.3	271	144	2	1903	1112	9	279	1.4e-57	234.6	PIK54572.1 hypothetical protein BSL78_08545 [Apostichopus japonicus]	PIK54572.1 hypothetical protein BSL78_08545 [Apostichopus japonicus]
Cluster-4263.37985
Cluster-4263.37986	TRINITY_DN5432_c0_g1_i1	PIK39572.1	61.6	255	94	1	2155	1391	34	284	7.4e-83	318.9	PIK39572.1 hypothetical protein BSL78_23579 [Apostichopus japonicus]	PIK39572.1 hypothetical protein BSL78_23579 [Apostichopus japonicus]
Cluster-4263.37987
Cluster-4263.37988
Cluster-4263.37989
Cluster-4263.37989
Cluster-4263.37990	TRINITY_DN17854_c1_g1_i3	PIK38246.1	51.2	162	72	1	1768	2232	501	662	6.4e-33	153.3	PIK38246.1 putative sodium/glucose cotransporter 4 [Apostichopus japonicus]	PIK38246.1 putative sodium/glucose cotransporter 4 [Apostichopus japonicus]
Cluster-4263.37991
Cluster-4263.37992
Cluster-4263.37993
Cluster-4263.37994
Cluster-4263.37994
Cluster-4263.37995
Cluster-4263.37996
Cluster-4263.37997
Cluster-4263.37998
Cluster-4263.37999
Cluster-4263.38000
Cluster-4263.38001
Cluster-4263.38002	TRINITY_DN19902_c0_g1_i5	PIK61364.1	46.2	679	348	11	3147	1138	111	781	7.2e-181	644.8	PIK61364.1 putative integrin beta-1-A [Apostichopus japonicus]	PIK61364.1 putative integrin beta-1-A [Apostichopus japonicus]
Cluster-4263.38003
Cluster-4263.38004
Cluster-4263.38005
Cluster-4263.38007
Cluster-4263.38008
Cluster-4263.38009
Cluster-4263.38010
Cluster-4263.38011	TRINITY_DN7980_c1_g2_i2	PIK39811.1	77.2	189	43	0	355	921	1	189	1.2e-80	311.6	PIK39811.1 putative ADP-ribosylation factor [Apostichopus japonicus]	PIK39811.1 putative ADP-ribosylation factor [Apostichopus japonicus]
Cluster-4263.38012
Cluster-4263.38013	TRINITY_DN4491_c0_g2_i1	PIK56157.1	46.9	271	137	5	149	958	64	328	3.8e-69	272.7	PIK56157.1 hypothetical protein BSL78_06943 [Apostichopus japonicus]	PIK56157.1 hypothetical protein BSL78_06943 [Apostichopus japonicus]
Cluster-4263.38014
Cluster-4263.38015
Cluster-4263.38016
Cluster-4263.38017	TRINITY_DN1952_c0_g1_i4	XP_030855329.1	49.6	1267	622	8	4399	617	556	1811	0.0e+00	1258.8	XP_030855329.1 proteasome activator complex subunit 4 [Strongylocentrotus purpuratus]	XP_030855329.1 proteasome activator complex subunit 4 [Strongylocentrotus purpuratus]
Cluster-4263.38018
Cluster-4263.38019
Cluster-4263.38020
Cluster-4263.38022
Cluster-4263.38023
Cluster-4263.38023
Cluster-4263.38025
Cluster-4263.38026
Cluster-4263.38027	TRINITY_DN9031_c0_g1_i1	XP_030831108.1	84.9	530	80	0	3722	2133	1	530	1.5e-254	889.8	XP_030831108.1 T-complex protein 1 subunit zeta [Strongylocentrotus purpuratus]	XP_030831108.1 T-complex protein 1 subunit zeta [Strongylocentrotus purpuratus]
Cluster-4263.38028
Cluster-4263.38029
Cluster-4263.38030
Cluster-4263.38031
Cluster-4263.38032
Cluster-4263.38033
Cluster-4263.38034
Cluster-4263.38035
Cluster-4263.38036
Cluster-4263.38037
Cluster-4263.38038
Cluster-4263.38039
Cluster-4263.38039
Cluster-4263.38040	TRINITY_DN3074_c1_g1_i3	PIK57283.1	45.0	707	268	11	3144	1225	591	1243	9.6e-167	597.8	PIK57283.1 putative pappalysin-1-like [Apostichopus japonicus]	PIK57283.1 putative pappalysin-1-like [Apostichopus japonicus]
Cluster-4263.38041
Cluster-4263.38042
Cluster-4263.38043
Cluster-4263.38044	TRINITY_DN19175_c0_g1_i3	PIK44627.1	40.8	103	49	4	537	241	6	100	5.2e-07	65.1	PIK44627.1 hypothetical protein BSL78_18508 [Apostichopus japonicus]	PIK44627.1 hypothetical protein BSL78_18508 [Apostichopus japonicus]
Cluster-4263.38045	TRINITY_DN2332_c0_g1_i5	RUS75770.1	100.0	42	0	0	1715	1590	101	142	8.3e-15	92.4	RUS75770.1 hypothetical protein EGW08_016475, partial [Elysia chlorotica]	RUS75770.1 hypothetical protein EGW08_016475, partial [Elysia chlorotica]
Cluster-4263.38046
Cluster-4263.38047	TRINITY_DN777_c4_g1_i1	XP_791245.3	68.1	295	92	1	2059	1181	5	299	2.7e-115	426.4	XP_791245.3 protein MEMO1 [Strongylocentrotus purpuratus]	XP_791245.3 protein MEMO1 [Strongylocentrotus purpuratus]
Cluster-4263.38048
Cluster-4263.38049
Cluster-4263.38050
Cluster-4263.38051	TRINITY_DN32_c0_g2_i1	PIK49549.1	61.9	764	187	5	355	2604	40	713	6.4e-269	937.6	PIK49549.1 putative integrin beta G subunit isoform X1 [Apostichopus japonicus]	PIK49549.1 putative integrin beta G subunit isoform X1 [Apostichopus japonicus]
Cluster-4263.38052	TRINITY_DN876_c0_g2_i1	PIK42114.1	65.9	41	14	0	1228	1106	84	124	2.8e-07	67.0	PIK42114.1 hypothetical protein BSL78_21023 [Apostichopus japonicus]	PIK42114.1 hypothetical protein BSL78_21023 [Apostichopus japonicus]
Cluster-4263.38053
Cluster-4263.38054	TRINITY_DN5872_c0_g1_i2	XP_030856124.1	68.1	936	299	0	226	3033	15	950	1.8e-270	942.6	XP_030856124.1 coiled-coil domain-containing protein 146 [Strongylocentrotus purpuratus]	XP_030856124.1 coiled-coil domain-containing protein 146 [Strongylocentrotus purpuratus]
Cluster-4263.38055
Cluster-4263.38055
Cluster-4263.38056	TRINITY_DN354_c3_g3_i1	XP_030854696.1	39.2	958	444	24	6408	3910	134	1078	4.0e-127	467.2	XP_030854696.1 transcriptional-regulating factor 1 isoform X4 [Strongylocentrotus purpuratus]	XP_030854696.1 transcriptional-regulating factor 1 isoform X4 [Strongylocentrotus purpuratus]
Cluster-4263.38057
Cluster-4263.38058	TRINITY_DN8842_c0_g1_i1	XP_006818429.1	67.5	80	26	0	200	439	298	377	3.5e-28	134.8	XP_006818429.1 PREDICTED: general transcription factor IIH subunit 4-like [Saccoglossus kowalevskii]	XP_006818429.1 PREDICTED: general transcription factor IIH subunit 4-like [Saccoglossus kowalevskii]
Cluster-4263.38058	TRINITY_DN8842_c0_g1_i6	XP_006818429.1	62.0	92	35	0	343	618	286	377	2.2e-28	136.0	XP_006818429.1 PREDICTED: general transcription factor IIH subunit 4-like [Saccoglossus kowalevskii]	XP_006818429.1 PREDICTED: general transcription factor IIH subunit 4-like [Saccoglossus kowalevskii]
Cluster-4263.38059	TRINITY_DN4422_c0_g1_i2	XP_030849338.1	42.9	301	162	5	1943	1050	17	310	9.6e-65	258.5	XP_030849338.1 uncharacterized protein LOC115918889 [Strongylocentrotus purpuratus]	XP_030849338.1 uncharacterized protein LOC115918889 [Strongylocentrotus purpuratus]
Cluster-4263.38060
Cluster-4263.38061
Cluster-4263.38062
Cluster-4263.38063
Cluster-4263.38063
Cluster-4263.38064
Cluster-4263.38065
Cluster-4263.38066
Cluster-4263.38067
Cluster-4263.38068
Cluster-4263.38069
Cluster-4263.38070
Cluster-4263.38071
Cluster-4263.38072	TRINITY_DN21298_c0_g1_i4	PIK36600.1	64.2	229	78	2	1413	727	5	229	1.1e-89	340.9	PIK36600.1 putative thiopurine S-methyltransferase [Apostichopus japonicus]	PIK36600.1 putative thiopurine S-methyltransferase [Apostichopus japonicus]
Cluster-4263.38073
Cluster-4263.38073	TRINITY_DN40120_c0_g2_i1	PIK58613.1	35.6	149	88	3	1173	727	11	151	2.0e-11	80.5	PIK58613.1 putative kin of IRRE-like protein 2 [Apostichopus japonicus]	PIK58613.1 putative kin of IRRE-like protein 2 [Apostichopus japonicus]
Cluster-4263.38074
Cluster-4263.38075
Cluster-4263.38076
Cluster-4263.38077
Cluster-4263.38078
Cluster-4263.38079
Cluster-4263.38080
Cluster-4263.38081
Cluster-4263.38082
Cluster-4263.38083
Cluster-4263.38083
Cluster-4263.38084
Cluster-4263.38085
Cluster-4263.38086
Cluster-4263.38087
Cluster-4263.38087
Cluster-4263.38088
Cluster-4263.38089
Cluster-4263.38090
Cluster-4263.38091
Cluster-4263.38092
Cluster-4263.38093
Cluster-4263.38094
Cluster-4263.38095
Cluster-4263.38096
Cluster-4263.38097
Cluster-4263.38098
Cluster-4263.38099
Cluster-4263.38100
Cluster-4263.38101
Cluster-4263.38102
Cluster-4263.38102
Cluster-4263.38103	TRINITY_DN8302_c0_g1_i1	PIK54117.1	82.4	136	24	0	125	532	325	460	2.5e-51	213.4	PIK54117.1 putative mediator of RNA polymerase II transcription subunit 8-B-like [Apostichopus japonicus]	PIK54117.1 putative mediator of RNA polymerase II transcription subunit 8-B-like [Apostichopus japonicus]
Cluster-4263.38104
Cluster-4263.38105
Cluster-4263.38106
Cluster-4263.38107
Cluster-4263.38108
Cluster-4263.38109
Cluster-4263.38110
Cluster-4263.38111
Cluster-4263.38112
Cluster-4263.38113
Cluster-4263.38114
Cluster-4263.38115	TRINITY_DN38_c9_g1_i1	PIK59276.1	86.8	219	29	0	2	658	414	632	3.3e-106	397.5	PIK59276.1 putative guanylate cyclase soluble subunit alpha-2-like [Apostichopus japonicus]	PIK59276.1 putative guanylate cyclase soluble subunit alpha-2-like [Apostichopus japonicus]
Cluster-4263.38116	TRINITY_DN274857_c0_g1_i1	PIK59276.1	86.7	218	28	1	651	1	192	409	3.6e-100	374.4	PIK59276.1 putative guanylate cyclase soluble subunit alpha-2-like [Apostichopus japonicus]	PIK59276.1 putative guanylate cyclase soluble subunit alpha-2-like [Apostichopus japonicus]
Cluster-4263.38117
Cluster-4263.38118	TRINITY_DN179080_c0_g1_i1	XP_030828101.1	32.5	114	75	1	201	542	32	143	8.4e-06	60.8	XP_030828101.1 uncharacterized protein LOC115919169 [Strongylocentrotus purpuratus]	XP_030828101.1 uncharacterized protein LOC115919169 [Strongylocentrotus purpuratus]
Cluster-4263.38119
Cluster-4263.38120	TRINITY_DN1750_c0_g1_i1	XP_030828101.1	49.2	1817	815	25	7057	1652	226	1949	0.0e+00	1728.0	XP_030828101.1 uncharacterized protein LOC115919169 [Strongylocentrotus purpuratus]	XP_030828101.1 uncharacterized protein LOC115919169 [Strongylocentrotus purpuratus]
Cluster-4263.38121
Cluster-4263.38122
Cluster-4263.38123
Cluster-4263.38124
Cluster-4263.38125
Cluster-4263.38126
Cluster-4263.38127
Cluster-4263.38129
Cluster-4263.38130	TRINITY_DN1138_c4_g1_i7	PIK54488.1	81.1	755	125	5	6287	4026	780	1517	0.0e+00	1146.3	PIK54488.1 putative IQ motif and SEC7 domain-containing protein 1 [Apostichopus japonicus]	PIK54488.1 putative IQ motif and SEC7 domain-containing protein 1 [Apostichopus japonicus]
Cluster-4263.38130	TRINITY_DN1138_c4_g1_i1	PIK54488.1	82.4	744	124	4	6254	4026	780	1517	0.0e+00	1156.4	PIK54488.1 putative IQ motif and SEC7 domain-containing protein 1 [Apostichopus japonicus]	PIK54488.1 putative IQ motif and SEC7 domain-containing protein 1 [Apostichopus japonicus]
Cluster-4263.38131	TRINITY_DN6258_c0_g1_i2	PIK45687.1	38.8	534	241	17	4516	2972	19	485	3.6e-78	304.3	PIK45687.1 hypothetical protein BSL78_17450 [Apostichopus japonicus]	PIK45687.1 hypothetical protein BSL78_17450 [Apostichopus japonicus]
Cluster-4263.38132
Cluster-4263.38133
Cluster-4263.38134
Cluster-4263.38135
Cluster-4263.38136
Cluster-4263.38137
Cluster-4263.38138
Cluster-4263.38139
Cluster-4263.38139
Cluster-4263.38140
Cluster-4263.38141
Cluster-4263.38142
Cluster-4263.38143	TRINITY_DN17817_c0_g1_i1	PIK61251.1	49.3	67	34	0	1971	1771	5	71	3.0e-07	67.4	PIK61251.1 hypothetical protein BSL78_01810 [Apostichopus japonicus]	PIK61251.1 hypothetical protein BSL78_01810 [Apostichopus japonicus]
Cluster-4263.38143	TRINITY_DN17817_c0_g1_i4	PIK61251.1	48.1	81	34	3	1595	1362	132	207	8.2e-11	79.3	PIK61251.1 hypothetical protein BSL78_01810 [Apostichopus japonicus]	PIK61251.1 hypothetical protein BSL78_01810 [Apostichopus japonicus]
Cluster-4263.38144	TRINITY_DN14176_c3_g1_i1	PIK35701.1	79.1	158	33	0	659	186	37	194	4.3e-62	248.1	PIK35701.1 hypothetical protein BSL78_27472 [Apostichopus japonicus]	PIK35701.1 hypothetical protein BSL78_27472 [Apostichopus japonicus]
Cluster-4263.38145
Cluster-4263.38146
Cluster-4263.38147
Cluster-4263.38148
Cluster-4263.38149	TRINITY_DN551_c1_g2_i1	PIK54097.1	51.2	363	122	8	2308	1265	1	323	4.1e-76	296.6	PIK54097.1 hypothetical protein BSL78_09025 [Apostichopus japonicus]	PIK54097.1 hypothetical protein BSL78_09025 [Apostichopus japonicus]
Cluster-4263.38150	TRINITY_DN551_c1_g1_i2	PIK34727.1	48.1	158	77	3	5282	4824	620	777	3.9e-28	138.3	PIK34727.1 putative enolase-phosphatase E1 isoform X2 [Apostichopus japonicus]	PIK34727.1 putative enolase-phosphatase E1 isoform X2 [Apostichopus japonicus]
Cluster-4263.38151
Cluster-4263.38151
Cluster-4263.38151
Cluster-4263.38151
Cluster-4263.38152
Cluster-4263.38153
Cluster-4263.38154	TRINITY_DN1053_c0_g1_i13	PIK39435.1	54.1	442	197	4	3611	2292	46	483	8.9e-136	495.4	PIK39435.1 putative mucin-17 [Apostichopus japonicus]	PIK39435.1 putative mucin-17 [Apostichopus japonicus]
Cluster-4263.38155	TRINITY_DN17481_c0_g1_i13	XP_030856069.1	35.1	279	154	5	1550	789	63	339	2.0e-42	184.1	XP_030856069.1 fibrillin-2 isoform X9 [Strongylocentrotus purpuratus]	XP_030856069.1 fibrillin-2 isoform X9 [Strongylocentrotus purpuratus]
Cluster-4263.38156
Cluster-4263.38157
Cluster-4263.38158
Cluster-4263.38159
Cluster-4263.38161	TRINITY_DN697_c0_g1_i1	PIK49062.1	72.0	268	40	1	1088	285	83	315	2.1e-105	392.5	PIK49062.1 putative enoyl-CoA hydratase domain-containing protein 3, mitochondrial-like [Apostichopus japonicus]	PIK49062.1 putative enoyl-CoA hydratase domain-containing protein 3, mitochondrial-like [Apostichopus japonicus]
Cluster-4263.38162
Cluster-4263.38163
Cluster-4263.38164
Cluster-4263.38165
Cluster-4263.38166
Cluster-4263.38167
Cluster-4263.38168
Cluster-4263.38169
Cluster-4263.38170	TRINITY_DN28444_c0_g1_i7	PIK34133.1	85.9	71	9	1	757	548	1446	1516	1.3e-23	120.6	PIK34133.1 putative helicase domino isoform X4 [Apostichopus japonicus]	PIK34133.1 putative helicase domino isoform X4 [Apostichopus japonicus]
Cluster-4263.38171	TRINITY_DN28444_c0_g1_i11	PIK34133.1	70.6	2063	458	25	7227	1174	348	2307	0.0e+00	2386.3	PIK34133.1 putative helicase domino isoform X4 [Apostichopus japonicus]	PIK34133.1 putative helicase domino isoform X4 [Apostichopus japonicus]
Cluster-4263.38171	TRINITY_DN28444_c0_g1_i3	PIK34133.1	71.9	2028	457	24	7122	1174	348	2307	0.0e+00	2403.2	PIK34133.1 putative helicase domino isoform X4 [Apostichopus japonicus]	PIK34133.1 putative helicase domino isoform X4 [Apostichopus japonicus]
Cluster-4263.38172
Cluster-4263.38173
Cluster-4263.38174	TRINITY_DN7805_c0_g2_i1	XP_022106426.1	52.1	119	53	2	281	625	10	128	7.5e-30	141.4	XP_022106426.1 placenta-specific gene 8 protein-like [Acanthaster planci]	XP_022106426.1 placenta-specific gene 8 protein-like [Acanthaster planci]<>XP_022106436.1 placenta-specific gene 8 protein-like [Acanthaster planci]
Cluster-4263.38175
Cluster-4263.38176
Cluster-4263.38177
Cluster-4263.38178
Cluster-4263.38179
Cluster-4263.38180
Cluster-4263.38181
Cluster-4263.38181
Cluster-4263.38182	TRINITY_DN20875_c0_g1_i1	XP_027052533.1	57.7	213	82	3	1236	610	32	240	5.0e-62	248.8	XP_027052533.1 yrdC domain-containing protein, mitochondrial-like [Pocillopora damicornis]	XP_027052533.1 yrdC domain-containing protein, mitochondrial-like [Pocillopora damicornis]<>RMX38919.1 hypothetical protein pdam_00018918 [Pocillopora damicornis]
Cluster-4263.38183
Cluster-4263.38184
Cluster-4263.38185
Cluster-4263.38187	TRINITY_DN608_c0_g1_i4	PIK41891.1	54.1	314	84	2	368	1309	1	254	1.4e-73	288.5	PIK41891.1 hypothetical protein BSL78_21246 [Apostichopus japonicus]	PIK41891.1 hypothetical protein BSL78_21246 [Apostichopus japonicus]
Cluster-4263.38188
Cluster-4263.38189
Cluster-4263.38190
Cluster-4263.38191	TRINITY_DN49_c0_g1_i1	PIK61562.1	34.8	540	274	12	3682	2261	27	554	5.6e-84	323.2	PIK61562.1 putative sushi, von Willebrand factor type A [Apostichopus japonicus]	PIK61562.1 putative sushi, von Willebrand factor type A [Apostichopus japonicus]
Cluster-4263.38192
Cluster-4263.38193
Cluster-4263.38194
Cluster-4263.38195
Cluster-4263.38196
Cluster-4263.38197
Cluster-4263.38198
Cluster-4263.38199
Cluster-4263.38200
Cluster-4263.38201
Cluster-4263.38202
Cluster-4263.38203
Cluster-4263.38204
Cluster-4263.38205	TRINITY_DN9594_c0_g1_i1	ALD83456.1	37.6	271	155	6	1162	362	5	265	7.3e-44	188.3	ALD83456.1 tensilin [Apostichopus japonicus]	ALD83456.1 tensilin [Apostichopus japonicus]
Cluster-4263.38207
Cluster-4263.38207
Cluster-4263.38208
Cluster-4263.38209
Cluster-4263.38210
Cluster-4263.38211
Cluster-4263.38212	TRINITY_DN7138_c2_g1_i1	PIK48697.1	81.7	169	31	0	342	848	27	195	1.8e-75	293.1	PIK48697.1 hypothetical protein BSL78_14420 [Apostichopus japonicus]	PIK48697.1 hypothetical protein BSL78_14420 [Apostichopus japonicus]
Cluster-4263.38213	TRINITY_DN3496_c0_g1_i6	PIK57350.1	71.8	319	90	0	2347	1391	474	792	9.0e-128	468.0	PIK57350.1 hypothetical protein BSL78_05739 [Apostichopus japonicus]	PIK57350.1 hypothetical protein BSL78_05739 [Apostichopus japonicus]
Cluster-4263.38214	TRINITY_DN3496_c0_g1_i13	PIK62550.1	60.4	53	21	0	1514	1356	186	238	1.3e-06	65.1	PIK62550.1 hypothetical protein BSL78_00556 [Apostichopus japonicus]	PIK62550.1 hypothetical protein BSL78_00556 [Apostichopus japonicus]
Cluster-4263.38215	TRINITY_DN3496_c0_g1_i9	PIK58647.1	57.4	47	20	0	424	284	194	240	1.1e-06	63.5	PIK58647.1 hypothetical protein BSL78_04421 [Apostichopus japonicus]	PIK58647.1 hypothetical protein BSL78_04421 [Apostichopus japonicus]
Cluster-4263.38216
Cluster-4263.38217
Cluster-4263.38218
Cluster-4263.38219	TRINITY_DN13756_c0_g1_i1	XP_022080836.1	62.4	378	136	4	136	1263	6	379	5.1e-119	438.7	XP_022080836.1 uncharacterized protein LOC110973921 [Acanthaster planci]	XP_022080836.1 uncharacterized protein LOC110973921 [Acanthaster planci]
Cluster-4263.38220
Cluster-4263.38221
Cluster-4263.38222
Cluster-4263.38223
Cluster-4263.38224
Cluster-4263.38225
Cluster-4263.38226	TRINITY_DN5567_c0_g2_i2	PIK39558.1	89.9	208	19	1	452	1069	1	208	1.8e-106	397.5	PIK39558.1 hypothetical protein BSL78_23591 [Apostichopus japonicus]	PIK39558.1 hypothetical protein BSL78_23591 [Apostichopus japonicus]
Cluster-4263.38227
Cluster-4263.38228
Cluster-4263.38230	TRINITY_DN17325_c0_g1_i1	PIK42757.1	61.6	474	122	6	3290	1869	1	414	3.0e-161	579.7	PIK42757.1 hypothetical protein BSL78_20381 [Apostichopus japonicus]	PIK42757.1 hypothetical protein BSL78_20381 [Apostichopus japonicus]
Cluster-4263.38231
Cluster-4263.38232
Cluster-4263.38233	TRINITY_DN550_c1_g1_i1	XP_022084822.1	41.7	852	427	21	24	2456	78	900	7.2e-144	521.9	XP_022084822.1 axin-1-like isoform X2 [Acanthaster planci]	XP_022084822.1 axin-1-like isoform X2 [Acanthaster planci]
Cluster-4263.38234	TRINITY_DN9535_c0_g1_i1	XP_029466647.1	41.9	93	53	1	1484	1209	1	93	3.5e-08	70.1	XP_029466647.1 mitochondrial import inner membrane translocase subunit Tim13 [Rhinatrema bivittatum]	XP_029466647.1 mitochondrial import inner membrane translocase subunit Tim13 [Rhinatrema bivittatum]
Cluster-4263.38235
Cluster-4263.38236
Cluster-4263.38237
Cluster-4263.38238
Cluster-4263.38239	TRINITY_DN3790_c5_g1_i1	PIK57858.1	51.7	516	198	8	1934	456	37	524	2.6e-133	486.1	PIK57858.1 putative TRMT1-like protein isoform X2 [Apostichopus japonicus]	PIK57858.1 putative TRMT1-like protein isoform X2 [Apostichopus japonicus]
Cluster-4263.38240
Cluster-4263.38241
Cluster-4263.38242	TRINITY_DN33935_c0_g1_i1	XP_030829640.1	56.1	618	264	5	3352	1517	168	784	7.6e-219	771.2	XP_030829640.1 myogenesis-regulating glycosidase-like [Strongylocentrotus purpuratus]	XP_030829640.1 myogenesis-regulating glycosidase-like [Strongylocentrotus purpuratus]
Cluster-4263.38243
Cluster-4263.38244
Cluster-4263.38245
Cluster-4263.38246
Cluster-4263.38247
Cluster-4263.38248
Cluster-4263.38249	TRINITY_DN1700_c0_g1_i3	XP_030016878.1	67.7	65	21	0	3768	3574	8	72	4.0e-16	98.2	XP_030016878.1 guanine nucleotide-binding protein G(I)/G(S)/G(O) subunit gamma-12-like [Sphaeramia orbicularis]	XP_030016878.1 guanine nucleotide-binding protein G(I)/G(S)/G(O) subunit gamma-12-like [Sphaeramia orbicularis]
Cluster-4263.38250
Cluster-4263.38251
Cluster-4263.38252	TRINITY_DN3533_c3_g1_i2	PIK62068.1	66.7	102	31	1	3394	3089	146	244	6.9e-29	140.2	PIK62068.1 putative pre-mRNA-splicing factor 38B isoform X2 [Apostichopus japonicus]	PIK62068.1 putative pre-mRNA-splicing factor 38B isoform X2 [Apostichopus japonicus]
Cluster-4263.38253	TRINITY_DN7166_c0_g1_i6	PIK42877.1	39.5	329	196	2	663	1640	86	414	4.2e-64	256.5	PIK42877.1 putative uronyl 2-sulfotransferase [Apostichopus japonicus]	PIK42877.1 putative uronyl 2-sulfotransferase [Apostichopus japonicus]
Cluster-4263.38254	TRINITY_DN7166_c0_g1_i9	PIK42877.1	39.8	329	195	2	696	1673	86	414	8.8e-65	258.8	PIK42877.1 putative uronyl 2-sulfotransferase [Apostichopus japonicus]	PIK42877.1 putative uronyl 2-sulfotransferase [Apostichopus japonicus]
Cluster-4263.38255
Cluster-4263.38256
Cluster-4263.38257
Cluster-4263.38258
Cluster-4263.38258
Cluster-4263.38259	TRINITY_DN24240_c0_g1_i7	XP_030842921.1	81.6	217	40	0	333	983	43	259	5.1e-102	382.1	XP_030842921.1 uncharacterized protein LOC115924580 isoform X1 [Strongylocentrotus purpuratus]	XP_030842921.1 uncharacterized protein LOC115924580 isoform X1 [Strongylocentrotus purpuratus]
Cluster-4263.38260
Cluster-4263.38261
Cluster-4263.38262	TRINITY_DN255_c0_g1_i3	XP_014662944.1	68.7	214	67	0	1419	778	667	880	9.9e-79	305.1	XP_014662944.1 PREDICTED: 52 kDa repressor of the inhibitor of the protein kinase-like [Priapulus caudatus]	XP_014662944.1 PREDICTED: 52 kDa repressor of the inhibitor of the protein kinase-like [Priapulus caudatus]
Cluster-4263.38262	TRINITY_DN255_c0_g1_i1	XP_014662944.1	73.0	178	48	0	1311	778	703	880	5.3e-69	272.3	XP_014662944.1 PREDICTED: 52 kDa repressor of the inhibitor of the protein kinase-like [Priapulus caudatus]	XP_014662944.1 PREDICTED: 52 kDa repressor of the inhibitor of the protein kinase-like [Priapulus caudatus]
Cluster-4263.38263	TRINITY_DN9988_c0_g1_i4	PIK42931.1	70.2	382	107	2	69	1193	704	1085	1.1e-151	548.5	PIK42931.1 hypothetical protein BSL78_20211 [Apostichopus japonicus]	PIK42931.1 hypothetical protein BSL78_20211 [Apostichopus japonicus]
Cluster-4263.38264
Cluster-4263.38265
Cluster-4263.38266
Cluster-4263.38267
Cluster-4263.38269
Cluster-4263.38269
Cluster-4263.38270
Cluster-4263.38271
Cluster-4263.38272
Cluster-4263.38273
Cluster-4263.38274	TRINITY_DN1847_c1_g1_i1	PIK37687.1	73.0	430	112	2	1449	169	1	429	1.4e-193	686.0	PIK37687.1 putative phospholipase B1, membrane-associated [Apostichopus japonicus]	PIK37687.1 putative phospholipase B1, membrane-associated [Apostichopus japonicus]
Cluster-4263.38275
Cluster-4263.38276
Cluster-4263.38277
Cluster-4263.38278
Cluster-4263.38278	TRINITY_DN47219_c0_g1_i1	XP_003223857.1	28.4	155	100	3	195	650	11	157	2.5e-08	69.7	XP_003223857.1 PREDICTED: C-type lectin [Anolis carolinensis]	XP_003223857.1 PREDICTED: C-type lectin [Anolis carolinensis]
Cluster-4263.38279
Cluster-4263.38280	TRINITY_DN25771_c0_g1_i2	PIK57750.1	86.2	536	65	4	3528	1930	1	530	3.6e-225	792.3	PIK57750.1 hypothetical protein BSL78_05358, partial [Apostichopus japonicus]	PIK57750.1 hypothetical protein BSL78_05358, partial [Apostichopus japonicus]
Cluster-4263.38281	TRINITY_DN2947_c0_g1_i2	XP_785580.4	79.7	449	90	1	47	1390	1	449	2.1e-216	762.7	XP_785580.4 isocitrate dehydrogenase [NADP], mitochondrial [Strongylocentrotus purpuratus]	XP_785580.4 isocitrate dehydrogenase [NADP], mitochondrial [Strongylocentrotus purpuratus]
Cluster-4263.38282	TRINITY_DN14669_c0_g1_i1	PIK59329.1	63.1	198	73	0	966	373	59	256	4.7e-75	292.4	PIK59329.1 hypothetical protein BSL78_03758 [Apostichopus japonicus]	PIK59329.1 hypothetical protein BSL78_03758 [Apostichopus japonicus]
Cluster-4263.38283
Cluster-4263.38284
Cluster-4263.38285
Cluster-4263.38286
Cluster-4263.38287
Cluster-4263.38288
Cluster-4263.38289
Cluster-4263.38290
Cluster-4263.38291
Cluster-4263.38292
Cluster-4263.38293
Cluster-4263.38294
Cluster-4263.38295	TRINITY_DN14075_c0_g1_i1	PIK53624.1	50.6	261	125	2	2	781	308	565	1.4e-66	263.1	PIK53624.1 hypothetical protein BSL78_09477 [Apostichopus japonicus]	PIK53624.1 hypothetical protein BSL78_09477 [Apostichopus japonicus]
Cluster-4263.38296
Cluster-4263.38297
Cluster-4263.38298
Cluster-4263.38299
Cluster-4263.38300
Cluster-4263.38301
Cluster-4263.38302
Cluster-4263.38303
Cluster-4263.38304
Cluster-4263.38305
Cluster-4263.38306
Cluster-4263.38307
Cluster-4263.38308
Cluster-4263.38309
Cluster-4263.38310	TRINITY_DN160_c0_g1_i1	PIK59690.1	51.0	98	30	1	494	255	13	110	4.6e-15	92.0	PIK59690.1 hypothetical protein BSL78_03421 [Apostichopus japonicus]	PIK59690.1 hypothetical protein BSL78_03421 [Apostichopus japonicus]
Cluster-4263.38311	TRINITY_DN160_c0_g1_i2	PIK59690.1	46.9	320	131	9	3434	2556	13	320	3.4e-57	234.2	PIK59690.1 hypothetical protein BSL78_03421 [Apostichopus japonicus]	PIK59690.1 hypothetical protein BSL78_03421 [Apostichopus japonicus]
Cluster-4263.38312
Cluster-4263.38313
Cluster-4263.38314
Cluster-4263.38315	TRINITY_DN7336_c3_g1_i2	PIK53207.1	84.0	1016	162	1	3	3050	258	1272	0.0e+00	1744.2	PIK53207.1 Acetyl-CoA carboxylase [Apostichopus japonicus]	PIK53207.1 Acetyl-CoA carboxylase [Apostichopus japonicus]
Cluster-4263.38316	TRINITY_DN12332_c0_g1_i1	XP_002739347.2	44.1	186	102	1	35	592	533	716	8.0e-39	172.2	XP_002739347.2 PREDICTED: beta-1,4 N-acetylgalactosaminyltransferase 2-like [Saccoglossus kowalevskii]	XP_002739347.2 PREDICTED: beta-1,4 N-acetylgalactosaminyltransferase 2-like [Saccoglossus kowalevskii]
Cluster-4263.38317
Cluster-4263.38318
Cluster-4263.38319
Cluster-4263.38320
Cluster-4263.38321
Cluster-4263.38322	TRINITY_DN12372_c0_g1_i1	XP_022086958.1	48.6	74	38	0	1516	1295	71	144	2.2e-08	70.9	XP_022086958.1 uncharacterized protein LOC110977285 [Acanthaster planci]	XP_022086958.1 uncharacterized protein LOC110977285 [Acanthaster planci]<>XP_022086959.1 uncharacterized protein LOC110977285 [Acanthaster planci]<>XP_022086960.1 uncharacterized protein LOC110977285 [Acanthaster planci]
Cluster-4263.38323	TRINITY_DN19265_c0_g1_i2	PIK40213.1	80.2	556	105	3	402	2060	1	554	3.2e-262	916.4	PIK40213.1 Frizzled7 [Apostichopus japonicus]	PIK40213.1 Frizzled7 [Apostichopus japonicus]
Cluster-4263.38324
Cluster-4263.38325	TRINITY_DN11153_c0_g1_i2	XP_030856210.1	47.9	714	352	15	2103	1	137	843	1.6e-177	633.3	XP_030856210.1 uncharacterized protein LOC581748 [Strongylocentrotus purpuratus]	XP_030856210.1 uncharacterized protein LOC581748 [Strongylocentrotus purpuratus]
Cluster-4263.38327	TRINITY_DN557_c0_g1_i4	XP_030856210.1	53.7	765	343	9	2	2266	325	1088	1.3e-243	853.6	XP_030856210.1 uncharacterized protein LOC581748 [Strongylocentrotus purpuratus]	XP_030856210.1 uncharacterized protein LOC581748 [Strongylocentrotus purpuratus]
Cluster-4263.38328	TRINITY_DN557_c0_g1_i2	XP_030856210.1	55.7	1000	428	13	561	3521	91	1088	0.0e+00	1159.8	XP_030856210.1 uncharacterized protein LOC581748 [Strongylocentrotus purpuratus]	XP_030856210.1 uncharacterized protein LOC581748 [Strongylocentrotus purpuratus]
Cluster-4263.38329	TRINITY_DN557_c0_g1_i3	XP_030856210.1	55.2	1016	438	14	561	3563	91	1104	0.0e+00	1164.8	XP_030856210.1 uncharacterized protein LOC581748 [Strongylocentrotus purpuratus]	XP_030856210.1 uncharacterized protein LOC581748 [Strongylocentrotus purpuratus]
Cluster-4263.38330
Cluster-4263.38331
Cluster-4263.38332
Cluster-4263.38333
Cluster-4263.38334
Cluster-4263.38335	TRINITY_DN9059_c0_g1_i1	XP_025078650.1	82.7	104	16	1	2319	2008	5	106	5.1e-46	196.4	XP_025078650.1 RING-box protein 2-like [Pomacea canaliculata]	XP_025078650.1 RING-box protein 2-like [Pomacea canaliculata]
Cluster-4263.38336
Cluster-4263.38337
Cluster-4263.38338
Cluster-4263.38339
Cluster-4263.38339
Cluster-4263.38340
Cluster-4263.38341
Cluster-4263.38342
Cluster-4263.38343
Cluster-4263.38344	TRINITY_DN3745_c1_g1_i4	PIK52276.1	68.2	154	38	3	1934	1473	10	152	5.9e-40	176.0	PIK52276.1 putative ankyrin repeat family A protein 2 [Apostichopus japonicus]	PIK52276.1 putative ankyrin repeat family A protein 2 [Apostichopus japonicus]
Cluster-4263.38345
Cluster-4263.38346
Cluster-4263.38347
Cluster-4263.38348
Cluster-4263.38349	TRINITY_DN10384_c0_g1_i4	PIK37729.1	53.7	309	136	4	223	1134	46	352	3.3e-85	326.2	PIK37729.1 putative 39S ribosomal protein L1, mitochondrial [Apostichopus japonicus]	PIK37729.1 putative 39S ribosomal protein L1, mitochondrial [Apostichopus japonicus]
Cluster-4263.38350
Cluster-4263.38351
Cluster-4263.38352
Cluster-4263.38353	TRINITY_DN7332_c1_g2_i1	PIK48567.1	89.9	148	15	0	2	445	203	350	1.7e-69	275.0	PIK48567.1 putative galanin receptor type 2-like [Apostichopus japonicus]	PIK48567.1 putative galanin receptor type 2-like [Apostichopus japonicus]
Cluster-4263.38354
Cluster-4263.38355
Cluster-4263.38356
Cluster-4263.38357	TRINITY_DN6586_c0_g1_i2	QED21354.1	72.8	92	23	1	260	529	1	92	9.1e-27	131.0	QED21354.1 neuropeptide 39 [Holothuria leucospilota]	QED21354.1 neuropeptide 39 [Holothuria leucospilota]
Cluster-4263.38358
Cluster-4263.38359	TRINITY_DN83858_c0_g1_i3	PIK46902.1	36.3	212	63	4	1219	620	49	200	6.3e-25	125.6	PIK46902.1 hypothetical protein BSL78_16228 [Apostichopus japonicus]	PIK46902.1 hypothetical protein BSL78_16228 [Apostichopus japonicus]
Cluster-4263.38359	TRINITY_DN83858_c0_g1_i1	PIK46902.1	63.2	76	28	0	847	620	125	200	8.0e-19	105.1	PIK46902.1 hypothetical protein BSL78_16228 [Apostichopus japonicus]	PIK46902.1 hypothetical protein BSL78_16228 [Apostichopus japonicus]
Cluster-4263.38360
Cluster-4263.38361
Cluster-4263.38362
Cluster-4263.38363	TRINITY_DN372_c2_g1_i2	PIK50503.1	78.8	410	87	0	2461	1232	15	424	3.2e-121	446.4	PIK50503.1 hypothetical protein BSL78_12633 [Apostichopus japonicus]	PIK50503.1 hypothetical protein BSL78_12633 [Apostichopus japonicus]
Cluster-4263.38364
Cluster-4263.38365
Cluster-4263.38366	TRINITY_DN3453_c0_g1_i24	PIK52813.1	32.6	779	447	21	150	2444	5	719	4.5e-75	294.7	PIK52813.1 hypothetical protein BSL78_10246, partial [Apostichopus japonicus]	PIK52813.1 hypothetical protein BSL78_10246, partial [Apostichopus japonicus]
Cluster-4263.38366	TRINITY_DN3453_c0_g1_i7	PIK52813.1	32.6	779	447	21	150	2444	5	719	4.5e-75	294.7	PIK52813.1 hypothetical protein BSL78_10246, partial [Apostichopus japonicus]	PIK52813.1 hypothetical protein BSL78_10246, partial [Apostichopus japonicus]
Cluster-4263.38367
Cluster-4263.38368	TRINITY_DN25419_c0_g1_i1	PIK38920.1	71.7	233	59	1	1172	474	58	283	1.4e-93	353.6	PIK38920.1 putative 1-acyl-sn-glycerol-3-phosphate acyltransferase alpha [Apostichopus japonicus]	PIK38920.1 putative 1-acyl-sn-glycerol-3-phosphate acyltransferase alpha [Apostichopus japonicus]
Cluster-4263.38369	TRINITY_DN14003_c0_g1_i3	PIK38300.1	37.4	254	128	4	912	226	573	820	1.9e-43	186.4	PIK38300.1 putative receptor-type tyrosine-protein phosphatase alpha [Apostichopus japonicus]	PIK38300.1 putative receptor-type tyrosine-protein phosphatase alpha [Apostichopus japonicus]
Cluster-4263.38369	TRINITY_DN14003_c0_g1_i1	PIK35027.1	41.8	299	168	4	1988	1098	298	592	7.9e-58	235.3	PIK35027.1 putative receptor-type tyrosine-protein phosphatase kappa, partial [Apostichopus japonicus]	PIK35027.1 putative receptor-type tyrosine-protein phosphatase kappa, partial [Apostichopus japonicus]
Cluster-4263.38370
Cluster-4263.38371
Cluster-4263.38372
Cluster-4263.38372
Cluster-4263.38373
Cluster-4263.38374
Cluster-4263.38375
Cluster-4263.38376
Cluster-4263.38377
Cluster-4263.38378
Cluster-4263.38379
Cluster-4263.38380
Cluster-4263.38380
Cluster-4263.38381
Cluster-4263.38382
Cluster-4263.38383
Cluster-4263.38384
Cluster-4263.38384	TRINITY_DN22676_c0_g1_i11	XP_022094881.1	42.5	127	43	3	2414	2124	55	181	6.5e-09	73.6	XP_022094881.1 uncharacterized protein LOC110981560 isoform X1 [Acanthaster planci]	XP_022094881.1 uncharacterized protein LOC110981560 isoform X1 [Acanthaster planci]
Cluster-4263.38384
Cluster-4263.38384
Cluster-4263.38384	TRINITY_DN22676_c0_g1_i5	XP_022094881.1	42.6	136	51	2	2590	2264	46	181	2.6e-12	84.7	XP_022094881.1 uncharacterized protein LOC110981560 isoform X1 [Acanthaster planci]	XP_022094881.1 uncharacterized protein LOC110981560 isoform X1 [Acanthaster planci]
Cluster-4263.38385
Cluster-4263.38386	TRINITY_DN22676_c0_g1_i3	XP_022094881.1	42.0	119	42	2	667	392	63	181	3.9e-09	72.0	XP_022094881.1 uncharacterized protein LOC110981560 isoform X1 [Acanthaster planci]	XP_022094881.1 uncharacterized protein LOC110981560 isoform X1 [Acanthaster planci]
Cluster-4263.38387
```
